## Supplementary material for "Concurrent evolution of anti-aging gene duplications and cellular phenotypes in long-lived turtles": Source data files and figure supplements: Testudines_noGuntheri-log2RICR.tree

```
(((((Platysternon.megacephalum:67.73187081,((((((((Cuora.amboinensis:19.82136164,(Cuora.mouhotii:11.43149123,(((Cuora.yunnanensis:32.96029738,(Cuora.trifasciata:50.45226756,(Cuora.zhoui:1.008369329,(Cuora.pani:5.896239964,Cuora.aurocapitata:8.754653126)n20:5.229457612)n19:9.392762941)n18:2.634029516)n17:5.496914207,(Cuora.flavomarginata:19.86119655,Cuora.cyclornata:28.77475006)n21:18.81463281)n16:1.146192413,(Cuora.mccordi:38.86405863,(Cuora.galbinifrons:3.921947705,(Cuora.picturata:3.226302951,Cuora.bourreti:4.060179291)n24:2.778515182)n23:0.4543127129)n22:2.552914458)n15:2.494195011)n14:5.835679812)n13:12.90951093,(((Mauremys.japonica:23.07312513,(Mauremys.nigricans:1.606260336,(Mauremys.reevesii:11.7023165,Mauremys.sinensis:0.2243589157)n29:2.21821109)n28:3.814317624)n27:6.245552871,(Mauremys.leprosa:3.609878263,(Mauremys.caspica:8.049679506,Mauremys.rivulata:8.978419192)n31:4.439801244)n30:0.2138189994)n26:0.3117798644,(Mauremys.annamensis:18.33042207,Mauremys.mutica:21.65603231)n32:0.1706768099)n25:3.20401158)n12:6.244214575,((Leucocephalon.yuwonoi:13.32058025,(((Cyclemys.oldhamii:5.850048307,(Cyclemys.enigmatica:1.645884732,(Cyclemys.dentata:8.494691224,(Cyclemys.atripons:2.692691147,Cyclemys.pulchristriata:1.697112794)n40:1.990938684)n39:2.558333385)n38:4.573770861)n37:4.269981877,(Cyclemys.fusca:1.058256359,Cyclemys.gemeli:5.822730788)n41:2.825709069)n36:9.495971333,(Notochelys.platynota:22.08875439,(Heosemys.spinosa:30.70465903,(Heosemys.annandalii:49.99075271,(Heosemys.grandis:26.10211188,Heosemys.depressa:41.82292466)n45:1.304553802)n44:27.56002855)n43:2.210844629)n42:9.371896763)n35:2.444267916)n34:3.968630892,(Sacalia.bealei:2.191217733,Sacalia.quadriocellata:29.08453235)n46:35.71099572)n33:3.962763811)n11:0.3746160725,(Vijayachelys.silvatica:63.73844077,(Melanochelys.tricarinata:46.44649073,Melanochelys.trijuga:50.59139213)n48:7.382951614)n47:8.932532201)n10:7.586840648,((((Geoclemys.hamiltonii:35.69092482,(((Hardella.thurjii:16.57469349,((Batagur.kachuga:4.875375118,(Batagur.baska:0.0024461681,Batagur.affinis:4.606409643)n58:2.91645519)n57:6.886288686,(Batagur.dhongoka:16.34118226,(Batagur.borneoensis:29.37653335,Batagur.trivittata:1.139593349)n60:6.164076828)n59:0.948285337)n56:4.908216281)n55:55.46870227,((Pangshura.tentoria:8.225583062,Pangshura.smithii:10.29468932)n62:1.53278939,(Pangshura.sylhetensis:19.81067233,Pangshura.tecta:0.7736664869)n63:7.796109864)n61:26.25074531)n54:6.889911107,(Morenia.petersi:5.399917728,Morenia.ocellata:5.399917728)n64:30.80705649)n53:1.613503106)n52:6.120860295,(Orlitia.borneensis:117.9378979,(Malayemys.khoratensis:37.6291044,(Malayemys.macrocephala:3.631303669,Malayemys.subtrijuga:4.772232244)n67:5.540505046)n66:29.72508195)n65:0.6567302421)n51:3.791711645,(Siebenrockiella.crassicollis:27.78040822,Siebenrockiella.leytensis:16.31618168)n68:5.980189586)n50:2.176971494,(Geoemyda.spengleri:37.47458487,Geoemyda.japonica:7.187234926)n69:44.4259316)n49:0.7775546411)n9:2.75763151,(Rhinoclemmys.nasuta:11.09279204,((Rhinoclemmys.rubida:7.103943953,(Rhinoclemmys.areolata:6.090036656,((Rhinoclemmys.melanosterna:3.600368928,Rhinoclemmys.funerea:10.98780214)n75:7.730087964,(Rhinoclemmys.punctularia:2.601203292,Rhinoclemmys.diademata:1.275536916)n76:8.233766015)n74:11.61731486)n73:3.319723226)n72:1.884288217,(Rhinoclemmys.pulcherrima:8.126809499,Rhinoclemmys.annulata:0.9722983868)n77:5.233401077)n71:0.8544749978)n70:13.39121251)n8:11.50117901,((((((((((Chelonoidis.chilensis:19.42894459,((Chelonoidis.vandenburghi:1.066291578,Chelonoidis.vicina:1.066291578)n89:28.1709037,((Chelonoidis.phantasticus:10.92569629,(Chelonoidis.microphyes:0.1985738792,Chelonoidis.niger:17.44568582)n92:9.241055406)n91:0.04932627525,((Chelonoidis.darwini:2.67868221,((Chelonoidis.becki:12.88748132,Chelonoidis.hoodensis:15.99428675)n96:0.331573471,(Chelonoidis.chathamensis:5.058266328,(Chelonoidis.porteri:0.09122634922,Chelonoidis.donfaustoi:0.09122634922)n98:37.62858913)n97:0.3879694146)n95:1.009545856)n94:0.5711020925,(Chelonoidis.duncanensis:14.84170636,Chelonoidis.abingdonii:2.562104126)n99:1.286918577)n93:0.07685827694)n90:2.009075477)n88:66.67960313)n87:1.259363045,(Chelonoidis.carbonarius:3.346278386,Chelonoidis.denticulatus:39.93870861)n100:9.638891385)n86:27.22189551,(Centrochelys.sulcata:73.70626187,(Geochelone.elegans:10.23521192,Geochelone.platynota:16.45338589)n102:24.73358446)n101:4.461750865)n85:19.2762575,(((Kinixys.belliana:2.148753322,(Kinixys.natalensis:29.85496616,(Kinixys.spekii:1.990653338,Kinixys.nogueyi:7.009314641)n107:4.108217307)n106:8.968778626)n105:6.014694842,(Kinixys.lobatsiana:11.7137032,Kinixys.zombensis:4.065600279)n108:7.931541798)n104:11.29272967,(Kinixys.homeana:28.94941625,Kinixys.erosa:37.01799142)n109:10.30124423)n103:32.28852075)n84:3.78539638,(((Aldabrachelys.gigantea:49.90137149,(Aldabrachelys.abrupta:5.139479981,Aldabrachelys.grandidieri:4.274411167)n113:0.4512425173)n112:151.6433482,(Pyxis.planicauda:22.58173606,Pyxis.arachnoides:29.8682183)n114:54.04575159)n111:4.487059745,(Astrochelys.radiata:7.956692723,Astrochelys.yniphora:14.03016462)n115:30.29255029)n110:3.519746287)n83:5.867357407,(Cylindraspis.triserrata:12.63062629,((Cylindraspis.vosmaeri:2.507212,Cylindraspis.peltastes:77.08612385)n118:0.3822660618,(Cylindraspis.indica:28.13822735,Cylindraspis.inepta:1.992749588)n119:4.882227649)n117:9.741148233)n116:97.15465067)n82:0.3056297641,(((Stigmochelys.pardalis:121.9332901,(Psammobates.tentorius:25.93512139,(Psammobates.geometricus:5.021933757,Psammobates.oculifer:18.06348764)n124:6.325016561)n123:33.05787687)n122:6.940247703,(Homopus.areolatus:69.71921953,Homopus.femoralis:26.92603488)n125:22.38472751)n121:2.582489365,(Chersina.angulata:48.675542,(Chersobius.signatus:24.85099038,(Chersobius.boulengeri:7.589817345,Chersobius.solus:18.35045952)n128:13.0791657)n127:61.6555022)n126:17.38061246)n120:21.05958231)n81:0.6714857515,((Chersine.hermanni:12.13497621,(Agrionemys.horsfieldii:1.027628913,(Malacochersus.tornieri:48.24425314,(Indotestudo.forstenii:4.023675116,(Indotestudo.travancorica:1.755858002,Indotestudo.elongata:7.726230846)n134:5.497205975)n133:16.78952036)n132:0.6116053118)n131:0.3676504443)n130:4.809716343,(Testudo.graeca:4.128090312,(Testudo.marginata:38.92748979,Testudo.kleinmanni:76.41825321)n136:2.319722606)n135:0.4884440465)n129:10.45873894)n80:1.766716561,((Gopherus.berlandieri:24.13981921,(Gopherus.morafkai:0.231229574,(Gopherus.evgoodei:40.85236945,Gopherus.agassizii:32.43527776)n140:0.1901357927)n139:0.9076387349)n138:11.49161798,(Gopherus.polyphemus:4.435771136,Gopherus.flavomarginatus:8.166013258)n141:13.87542106)n137:1.852433325)n79:0.4511156568,(Manouria.emys:43.30323514,Manouria.impressa:17.55016469)n142:25.91705029)n78:8.068632604)n7:6.412352691,((Deirochelys.reticularia:2.91738868,(((Malaclemys.terrapin:21.32801441,(Graptemys.geographica:0.8853468052,((((Graptemys.nigrinoda:0.8390157086,(Graptemys.flavimaculata:14.91094146,Graptemys.oculifera:7.745038772)n153:8.58405448)n152:3.249048531,(Graptemys.caglei:3.218678337,Graptemys.versa:1.088402133)n154:6.121555644)n151:5.155525496,(Graptemys.sabinensis:14.54539733,(Graptemys.ouachitensis:3.883965428,Graptemys.pseudogeographica:9.413891148)n156:8.799501737)n155:4.335429405)n150:5.785310205,((Graptemys.ernsti:0.2546118906,(Graptemys.gibbonsi:1.660121875,Graptemys.pearlensis:1.660121875)n159:2.488023755)n158:1.603460136,(Graptemys.pulchra:8.121231045,Graptemys.barbouri:13.28720843)n160:5.122584836)n157:12.33884024)n149:7.207306471)n148:4.110469304)n147:4.540954179,(((Trachemys.grayi:67.99580447,(Trachemys.nebulosa:11.55240892,(Trachemys.yaquia:4.52911935,((Trachemys.callirostris:6.122559397,Trachemys.ornata:46.94145629)n167:5.682195493,(Trachemys.venusta:9.656985376,Trachemys.taylori:64.41821762)n168:17.59657146)n166:0.01084670219)n165:0.3097078131)n164:1.863903558)n163:8.560071464,(Trachemys.dorbigni:11.30208864,Trachemys.adiutrix:53.79830359)n169:26.16024112)n162:2.610832563,((Trachemys.decussata:25.53603715,(Trachemys.terrapen:2.687381524,(Trachemys.stejnegeri:14.15151298,Trachemys.decorata:10.95893977)n173:1.095385041)n172:0.5138741579)n171:2.048528372,(Trachemys.scripta:6.931090854,Trachemys.gaigeae:3.829551324)n174:2.894991474)n170:2.946196368)n161:3.219763196)n146:1.731957116,((Pseudemys.texana:10.6140553,((Pseudemys.rubriventris:4.449906301,(Pseudemys.peninsularis:5.110155287,(Pseudemys.floridana:4.384745878,Pseudemys.gorzugi:55.66508266)n180:0.1181907)n179:0.1833511227)n178:0.03905557227,(Pseudemys.nelsoni:0.5332372369,(Pseudemys.concinna:13.34755721,Pseudemys.alabamensis:16.53657342)n182:0.07538055051)n181:0.7688799556)n177:6.616017519)n176:26.17030841,(Chrysemys.picta:16.91840145,Chrysemys.dorsalis:33.46798781)n183:32.70712934)n175:1.065607563)n145:7.377662568)n144:9.157307181,((((Emys.blandingii:23.12927003,(Emys.orbicularis:15.88943594,Emys.trinacris:28.66753115)n188:12.52340082)n187:4.014210487,(Emys.marmorata:0.8921493629,Emys.pallida:0.7093142151)n189:1.998436082)n186:8.953066739,(Clemmys.guttata:38.71097932,((Terrapene.coahuila:5.953056811,Terrapene.carolina:13.73166538)n192:5.120796761,(Terrapene.ornata:16.24327772,Terrapene.nelsoni:1.875258732)n193:5.173321147)n191:4.499425773)n190:13.79902751)n185:3.360560192,(Glyptemys.insculpta:28.19896647,Glyptemys.muhlenbergii:50.05824385)n194:15.22621432)n184:20.57479387)n143:29.77683322)n6:15.13679225)n5:11.8110199,(Dermochelys.coriacea:129.2085048,((Eretmochelys.imbricata:3.902721627,(Caretta.caretta:12.0647133,(Lepidochelys.olivacea:2.440250815,Lepidochelys.kempii:0.861186064)n199:20.49072305)n198:1.186104643)n197:2.557165112,(Chelonia.mydas:5.150296502,Natator.depressus:3.228044843)n200:7.630613099)n196:16.5074223)n195:73.10084858)n4:1.667795226,((Dermatemys.mawii:59.06723754,((((((Kinosternon.alamosae:23.64114064,((Kinosternon.integrum:2.243648128,(Kinosternon.scorpioides:19.75792268,(Kinosternon.oaxacae:28.4730324,Kinosternon.abaxillare:20.48502937)n212:0.727106695)n211:6.372152151)n210:15.45061544,(Kinosternon.sonoriense:5.626381173,(Kinosternon.hirtipes:4.637466181,Kinosternon.chimalhuaca:11.75376991)n214:3.989939516)n213:1.750990334)n209:12.20215578)n208:4.224345371,(Kinosternon.stejnegeri:0.05092775227,Kinosternon.durangoense:6.012343291)n215:6.169866448)n207:1.122545429,((Kinosternon.flavescens:19.94324095,Kinosternon.subrubrum:11.40174005)n217:1.442868616,(Kinosternon.baurii:4.110086832,Kinosternon.steindachneri:9.901165897)n218:10.45764041)n216:17.85760281)n206:2.298390236,(Kinosternon.leucostomum:11.39395267,((Kinosternon.herrerai:17.82699785,(Kinosternon.acutum:8.700325173,Kinosternon.creaseri:4.091469362)n222:14.11744978)n221:3.559171789,(Kinosternon.dunni:18.69980047,Kinosternon.angustipons:23.89720465)n223:2.479742096)n220:4.826105706)n219:3.520667832)n205:2.519381309,((Sternotherus.depressus:11.62885903,Sternotherus.minor:1.668997549)n225:17.45484584,(Sternotherus.odoratus:11.26740801,Sternotherus.carinatus:7.081188656)n226:3.685216655)n224:8.159396723)n204:48.47069673,(Claudius.angustatus:44.29302909,(Staurotypus.salvinii:19.8105776,Staurotypus.triporcatus:27.46235902)n228:22.42977783)n227:5.466932427)n203:45.96350429)n202:7.950877282,((Macrochelys.temminckii:21.88354561,Macrochelys.suwanniensis:6.349138866)n230:23.27992538,(Chelydra.serpentina:21.48911207,(Chelydra.rossignonii:13.58077085,Chelydra.acutirostris:7.644667633)n232:4.032229306)n231:18.62901459)n229:29.39564125)n201:0.1815225956)n3:16.36606973,(Carettochelys.insculpta:33.09250942,(((((Dogania.subplana:56.95655163,(Amyda.cartilaginea:40.00180153,(Nilssonia.formosa:9.270182338,((Nilssonia.nigricans:26.12302073,Nilssonia.hurum:20.90205347)n242:0.7680213319,(Nilssonia.leithii:14.77592708,Nilssonia.gangetica:28.62464932)n243:1.928377193)n241:1.826924905)n240:0.6360372608)n239:21.56791817)n238:2.778512973,(Palea.steindachneri:10.36443523,(Pelodiscus.axenaria:27.16707016,(Pelodiscus.maackii:39.35380029,(Pelodiscus.parviformis:81.2486275,Pelodiscus.sinensis:6.045507708)n247:28.6255106)n246:4.587067262)n245:39.99840762)n244:20.57264111)n237:5.497701415,((Apalone.ferox:12.04471742,(Apalone.mutica:42.44766164,Apalone.spinifera:5.401513223)n250:3.180492439)n249:11.92403674,(Rafetus.swinhoei:113.2518656,Rafetus.euphraticus:3.348202084)n251:10.90355881)n248:1.056979073)n236:8.017475918,(Trionyx.triunguis:25.97894001,((Chitra.vandijki:6.37394897,(Chitra.chitra:2.533415117,Chitra.indica:5.255969023)n255:34.14761546)n254:9.485196522,(Pelochelys.bibroni:6.916830848,(Pelochelys.signifera:5.734439733,Pelochelys.cantorii:140.0193387)n257:57.08103971)n256:1.569841143)n253:2.283353638)n252:45.43845415)n235:14.48373203,((Cyclanorbis.senegalensis:12.05769807,(Cyclanorbis.elegans:21.91274585,(Cycloderma.frenatum:4.131469026,Cycloderma.aubryi:5.524094614)n261:0.851020243)n260:7.548762717)n259:11.95225651,(Lissemys.scutata:62.00102216,(Lissemys.punctata:30.25211085,Lissemys.ceylonensis:0.7833134594)n263:7.541760408)n262:22.24446354)n258:16.36603871)n234:8.044783053)n233:10.20618931)n2:0,(((Pseudemydura.umbrina:69.36071767,((((((Emydura.victoriae:5.049843933,Emydura.macquarii:9.081236273)n272:7.577949617,(Emydura.tanybaraga:3.833646861,Emydura.subglobosa:4.533238738)n273:9.094925316)n271:1.51023921,(Myuchelys.georgesi:23.67705498,(Myuchelys.latisternum:3.910843488,Myuchelys.bellii:3.878540652)n275:2.442634334)n274:2.282830091)n270:9.029513842,(Pelocomastes.albagula:28.36082069,(((Elseya.branderhorsti:31.99779029,(Elseya.dentata:8.82942436,Elseya.flaviventralis:14.61332762)n280:2.024828704)n279:9.982204837,(Hanwarachelys.schultzei:13.22858921,(Hanwarachelys.novaeguineae:9.409391549,Hanwarachelys.rhodini:15.78380308)n282:22.63798076)n281:2.464287171)n278:1.038300748,(Pelocomastes.lavarackorum:7.081110704,Pelocomastes.irwini:5.271959696)n283:2.363584181)n277:0.6855356301)n276:12.42554381)n269:1.21379191,(Rheodytes.leukops:17.30822871,(Elusor.macrurus:29.06063534,Myuchelys.purvisi:28.61223616)n285:1.401934346)n284:1.760269853)n268:4.093566654,((Chelodina.steindachneri:48.101304,(Macrodiremys.colliei:21.4620493,(Macrochelodina.oblonga:19.51482612,(Macrochelodina.expansa:44.96300286,((Chelodina.canni:2.064472347,(Chelodina.mccordi:10.07073933,Chelodina.longicollis:7.667197745)n293:0.5612132059)n292:8.149289477,(Chelodina.pritchardi:23.82617501,(Macrochelodina.kuchlingi:37.85162133,(Chelodina.reimanni:28.49303581,(Chelodina.novaeguineae:7.259589849,(Chelodina.gunaleni:18.29941012,Macrochelodina.burrungandjii:13.23151084)n298:0.1055994752)n297:0.8144220843)n296:2.702067474)n295:1.786154227)n294:1.215590772)n291:14.04352074)n290:4.863837919)n289:1.947223178)n288:2.115222168)n287:3.280371974,(Macrochelodina.walloyarrina:18.04066061,Macrochelodina.parkeri:15.18777223)n299:2.442393678)n286:5.938223046)n267:4.878289762)n266:6.134783913,((Chelus.fimbriata:53.28099453,(((((Rhinemys.rufipes:5.861924105,(Mesoclemmys.tuberculata:6.747647194,Mesoclemmys.vanderhaegei:1.941353571)n307:3.54234599)n306:6.192405917,(Mesoclemmys.heliostemma:3.532593026,Mesoclemmys.raniceps:3.526035882)n308:11.33654601)n305:0.5951395346,(Mesoclemmys.hogei:11.93728061,((Phrynops.geoffroanus:6.208283967,Phrynops.tuberosus:6.009169252)n311:0.526675434,(Phrynops.williamsi:6.737239264,Phrynops.hilarii:6.73716354)n312:2.657094309)n310:17.61888914)n309:8.973330065)n304:2.26605769,(Platemys.platycephala:46.29776971,(Acanthochelys.radiolata:17.1362402,(Acanthochelys.macrocephala:31.00794415,(Acanthochelys.pallidipectoris:3.971821267,Acanthochelys.spixii:7.244551552)n316:23.97608908)n315:4.264196228)n314:17.26619146)n313:5.602243924)n303:1.634617937,((Mesoclemmys.dahli:2.998078765,Mesoclemmys.zuliae:1.262852921)n318:5.105356451,(Mesoclemmys.nasuta:17.05377794,(Mesoclemmys.perplexa:13.76865356,Mesoclemmys.gibba:6.912637853)n320:24.61702568)n319:1.592606909)n317:5.099891156)n302:8.530116904)n301:4.035671404,(Hydromedusa.tectifera:7.611301911,Hydromedusa.maximiliani:32.6577591)n321:7.967507476)n300:0.5840989684)n265:27.99393861,(((Pelusios.marani:5.850470048,(Pelusios.sinuatus:72.01681722,(((Pelusios.gabonensis:23.52025676,(((Pelusios.broadleyi:44.61634736,Pelusios.adansonii:3.800868884)n331:13.90930564,(Pelusios.chapini:22.09961437,Pelusios.castaneus:10.3800625)n332:20.61852749)n330:2.199233329,((Pelusios.rhodesianus:9.106789679,Pelusios.carinatus:9.241806988)n334:5.969191679,(Pelusios.williamsi:1.200403015,Pelusios.castanoides:8.213488134)n335:6.573743167)n333:1.380687941)n329:1.070696145)n328:1.012859111,(Pelusios.nanus:86.77969834,(Pelusios.niger:24.15086155,Pelusios.cupulatta:23.2511789)n337:9.923655548)n336:2.89823292)n327:6.252118985,(Pelusios.subniger:25.54219704,(Pelusios.bechuanicus:23.30976997,Pelusios.upembae:17.44910217)n339:7.686208608)n338:12.7149817)n326:3.937051162)n325:0.3899230484)n324:4.82873195,((((Pelomedusa.schweinfurthi:21.49275382,(Pelomedusa.gehafie:1.430078798,(Pelomedusa.kobe:12.2751545,Pelomedusa.neumanni:10.18700373)n345:1.899148224)n344:5.889301765)n343:3.190732787,(Pelomedusa.olivacea:18.91039258,Pelomedusa.variabilis:25.0606817)n346:1.872375137)n342:14.2906707,(Pelomedusa.somalica:22.41101895,Pelomedusa.barbata:13.60817317)n347:16.56313836)n341:19.43512757,(Pelomedusa.galeata:8.029088408,Pelomedusa.subrufa:9.752805695)n348:15.7062764)n340:5.896481375)n323:37.62809343,(Peltocephalus.dumerilianus:9.813176784,(Erymnochelys.madagascariensis:7.447167257,(Podocnemis.expansa:76.15711076,(Podocnemis.vogli:11.6881227,(Podocnemis.sextuberculata:26.68022443,(Podocnemis.unifilis:14.50238266,(Podocnemis.lewyana:12.95178908,Podocnemis.erythrocephala:28.75463115)NA:1.575733458)n354:0.1759802424)n353:0.9358538945)n352:8.23943246)n351:0.9993045317)n350:2.366009527)n349:14.42470402)n322:0.1081082557)n264:0)n1;
```
