## Supplementary material for "Concurrent evolution of anti-aging gene duplications and cellular phenotypes in long-lived turtles": Source data files and figure supplements: Chelonia_consensus.ancstates

```
Parameter	Brownian	Median	95%CI_Low	95%CI_High
stable_alpha	2	1.65527	1.57122	1.73691
stable_scale	6.80423	2.15353	1.89797	2.4418
n0	567.92	95.4129	-2.38211	219.884
Sphenodon_punctatus	80	80	80	80
n1	590.067	96.0251	0.48239	220.405
n2	199.254	54.8678	4.66509	107.712
n3	126.664	54.6243	10.8189	99.1879
n4	70.3461	45.1908	15.5316	76.3253
n5	69.3128	44.8585	15.8101	75.7806
n6	59.7069	40.4194	12.7813	69.3523
n7	46.3146	34.8546	10.9663	59.1037
n8	39.2619	32.9839	13.7678	52.3772
n9	32.6781	29.2887	12.2335	46.452
n10	30.9955	28.4504	13.2348	43.5988
n11	27.1782	26.0106	11.0711	40.8586
n12	26.5679	25.7211	11.6067	39.8473
n13	24.3985	23.9702	9.75113	38.1438
n14	21.5571	21.2055	8.79361	33.9354
Cuora_amboinensis	25	25	25	25
n15	20.4118	20.1799	9.26268	31.1705
Cuora_mouhotii	18	18	18	18
n16	19.9137	19.7167	9.62219	29.9516
n17	20.376	20.1371	10.1109	30.217
n18	19.5531	19.2777	9.55756	29.1782
n19	20.8123	20.1508	12.5408	28.3246
Cuora_trifasciata	30	30	30	30
n20	18.7507	18.196	12.4686	24.2606
n21	17.574	17.1902	12.079	22.5596
Cuora_pani	16	16	16	16
Cuora_aurocapitata	15.6	15.6	15.6	15.6
Cuora_zhoui	17.5	17.5	17.5	17.5
Cuora_yunnanensis	14	14	14	14
n22	23.89	23.7498	15.0575	32.2362
Cuora_flavomarginata	19.5	19.5	19.5	19.5
Cuora_cyclornata	30	30	30	30
n23	19.3287	19.188	8.74975	29.731
n24	19.2417	19.176	8.61222	29.8513
n25	18.6908	18.6728	12.8795	24.5314
Cuora_picturata	19.2	19.2	19.2	19.2
Cuora_bourreti	18	18	18	18
Cuora_galbinifrons	19.8	19.8	19.8	19.8
Cuora_mccordi	13.5	13.5	13.5	13.5
n26	24.5214	24.3828	11.794	36.9292
n27	24.5455	24.4036	11.8368	36.8413
n28	25.5119	25.5973	16.6125	34.4596
n29	26.3938	26.4804	18.6386	34.1695
n30	26.9577	27.0262	19.3604	34.5152
Mauremys_reevesii	30	30	30	30
Mauremys_sinensis	27.1	27.1	27.1	27.1
Mauremys_nigricans	26.9	26.9	26.9	26.9
Mauremys_japonica	20.9	20.9	20.9	20.9
n31	24.4265	24.4075	10.7263	37.7692
n32	23.3001	23.2747	18.5521	28.0253
Mauremys_caspica	25	25	25	25
Mauremys_rivulata	21.5	21.5	21.5	21.5
Mauremys_leprosa	25	25	25	25
n33	24.381	24.3162	10.3216	38.2476
Mauremys_annamensis	28.5	28.5	28.5	28.5
Mauremys_mutica	20	20	20	20
n34	27.0592	26.4766	12.6757	40.3762
n35	28.0224	27.4371	14.0316	40.9382
n36	28.732	28.0664	14.8077	41.3973
n37	25.7017	25.3805	12.0446	38.9347
n38	24.4027	24.2031	13.1647	35.5004
n39	23.3014	23.2127	14.9859	31.5082
n40	22.6979	22.6553	16.0331	29.2906
n41	23.0257	23.0491	18.4583	27.5694
Cyclemys_atripons	23.6	23.6	23.6	23.6
Cyclemys_pulchristriata	22.7	22.7	22.7	22.7
Cyclemys_dentata	21	21	21	21
Cyclemys_enigmatica	23.5	23.5	23.5	23.5
Cyclemys_oldhamii	25.4	25.4	25.4	25.4
n42	24.7482	24.5774	11.2715	38.0056
Cyclemys_fusca	24.2	24.2	24.2	24.2
Cyclemys_gemeli	23.2	23.2	23.2	23.2
n43	31.464	30.6341	16.4549	45.0257
n44	32.2944	31.4017	16.6092	46.439
n45	40.8084	40.0057	22.9645	56.5181
n46	38.6919	38.5461	24.0575	53.2596
Heosemys_grandis	48	48	48	48
Heosemys_depressa	26.3	26.3	26.3	26.3
Heosemys_annandalii	60	60	60	60
Heosemys_spinosa	23	23	23	23
Notochelys_platynota	36	36	36	36
Leucocephalon_yuwonoi	30	30	30	30
n47	19.332	18.9926	3.8917	34.7732
Sacalia_bealei	18.4	18.4	18.4	18.4
Sacalia_quadriocellata	14.5	14.5	14.5	14.5
n48	24.5732	23.8706	4.17441	43.7187
n49	27.1958	26.6616	11.6857	41.9894
Melanochelys_tricarinata	16.3	16.3	16.3	16.3
Melanochelys_trijuga	38.5	38.5	38.5	38.5
Vijayachelys_silvatica	13.1	13.1	13.1	13.1
n50	31.2097	28.8043	13.5034	44.0244
n51	32.0879	29.5538	14.2663	44.9945
n52	33.8374	30.921	15.3398	47.0178
n53	34.9326	32.4899	16.1114	49.0544
n54	35.3272	33.0258	16.2722	49.8326
n55	37.6685	35.3869	17.2705	53.3232
n56	50.8434	51.3638	33.7795	68.4697
n57	54.5193	54.6271	39.8824	69.1355
n58	58.1824	58.3787	49.0561	67.4462
n59	59.7687	59.9387	52.3373	67.362
Batagur_baska	60	60	60	60
Batagur_affinis	62.5	62.5	62.5	62.5
Batagur_kachuga	56	56	56	56
n60	57.9959	56.6896	44.3782	69.531
n61	62.8136	61.0156	49.0911	72.8217
Batagur_borneoensis	76	76	76	76
Batagur_trivittata	58	58	58	58
Batagur_dhongoka	48	48	48	48
Hardella_thurjii	61	61	61	61
n62	27.416	26.4111	12.3491	40.8478
n63	26.0067	25.5392	13.5527	37.8649
Pangshura_tentoria	27.1	27.1	27.1	27.1
Pangshura_smithii	23	23	23	23
n64	24.8834	24.2935	11.4763	37.5268
Pangshura_sylhetensis	20	20	20	20
Pangshura_tecta	24	24	24	24
n65	24.1572	23.5005	10.1953	37.3295
Morenia_petersi	22	22	22	22
Morenia_ocellata	22	22	22	22
Geoclemys_hamiltonii	41	41	41	41
n66	40.5021	33.6245	10.2942	60.6043
n67	25.5086	22.8536	8.09187	38.8321
n68	23.2232	22.8629	16.0875	29.7476
Malayemys_macrocephala	22	22	22	22
Malayemys_subtrijuga	23.7	23.7	23.7	23.7
Malayemys_khoratensis	15.5	15.5	15.5	15.5
Orlitia_borneensis	80	80	80	80
n69	27.5826	26.6932	6.94139	46.5938
Siebenrockiella_crassicollis	20.3	20.3	20.3	20.3
Siebenrockiella_leytensis	30	30	30	30
n70	19.5447	18.5679	-0.425364	38.1393
Geoemyda_spengleri	13	13	13	13
Geoemyda_japonica	17	17	17	17
n71	25.674	24.7233	7.06843	42.6453
n72	24.7925	24.3274	9.61075	38.8125
n73	24.9153	24.6578	10.9697	38.3195
n74	25.5021	25.3209	12.2764	38.4262
n75	28.0319	28.054	21.1781	34.8101
n76	29.9577	30.0108	24.6769	35.0117
Rhinoclemmys_melanosterna	29	29	29	29
Rhinoclemmys_funerea	33	33	33	33
n77	26.1358	26.0541	21.8847	30.3617
Rhinoclemmys_punctularia	25.4	25.4	25.4	25.4
Rhinoclemmys_diademata	25.7	25.7	25.7	25.7
Rhinoclemmys_areolata	23.9	23.9	23.9	23.9
Rhinoclemmys_rubida	23	23	23	23
n78	23.2983	23.0433	8.92142	37.3108
Rhinoclemmys_pulcherrima	21.4	21.4	21.4	21.4
Rhinoclemmys_annulata	22.8	22.8	22.8	22.8
Rhinoclemmys_nasuta	22	22	22	22
n79	40.8124	35.9389	18.9053	53.3199
n80	40.7611	35.9224	19.0719	53.0071
n81	41.2879	36.0716	19.5122	52.8076
n82	47.1413	39.2386	22.8676	56.7233
n83	47.3601	39.4342	23.0682	57.1803
n84	50.8164	41.38	24.5723	58.8177
n85	51.7715	42.5605	25.322	60.5533
n86	56.1519	47.7672	29.5206	69.3479
n87	64.3432	56.005	36.4935	78.743
n88	68.5125	57.5165	36.1352	82.853
n89	107.572	98.2031	81.194	126.022
n90	114.838	122.049	103.328	131.566
Chelonoidis_vandenburghi	125	125	125	125
Chelonoidis_vicina	125	125	125	125
n91	102.829	95.3904	85.8745	105.189
n92	101.546	95.3229	85.7357	105.324
n93	110.542	102.87	97.548	118.532
Chelonoidis_microphyes	103	103	103	103
Chelonoidis_niger	120	120	120	120
Chelonoidis_phantasticus	86	86	86	86
n94	102.411	95.1007	86.1605	103.601
n95	102.553	94.6258	86.571	102.649
Chelonoidis_darwini	96.5	96.5	96.5	96.5
n96	103.494	94.0496	85.6803	103.211
n97	96.8039	94.8823	81.5561	105.627
Chelonoidis_becki	105	105	105	105
Chelonoidis_hoodensis	81.3	81.3	81.3	81.3
n98	104.665	93.7791	85.7297	103.397
Chelonoidis_chathamensis	89	89	89	89
n99	121.452	129.787	126.218	133.159
Chelonoidis_porteri	130	130	130	130
Chelonoidis_donfaustoi	130	130	130	130
n100	100.489	95.5143	84.0159	102.178
n101	101.868	85.0336	82.6737	120.331
Chelonoidis_duncanensis	84	84	84	84
Chelonoidis_guntheri	120	120	120	120
Chelonoidis_abingdonii	98	98	98	98
Chelonoidis_chilensis	45	45	45	45
n102	65.7828	59.2978	39.1664	80.8985
Chelonoidis_carbonarius	59.3	59.3	59.3	59.3
Chelonoidis_denticulatus	82	82	82	82
n103	56.6328	49.8768	28.1709	73.3542
n104	36.0493	35.0662	26.2965	44.5824
Geochelone_elegans	38	38	38	38
Geochelone_platynota	30	30	30	30
Centrochelys_sulcata	83	83	83	83
n105	30.6973	27.9472	14.689	42.3915
n106	26.3331	24.6848	13.6498	36.1392
n107	23.8745	23.0061	13.0522	33.313
n108	21.0879	20.8663	13.6092	28.3265
n109	21.6953	21.6118	15.1644	27.9948
Kinixys_spekii	22	22	22	22
Kinixys_nogueyi	23	23	23	23
Kinixys_natalensis	16	16	16	16
Kinixys_belliana	23	23	23	23
n110	23.0992	22.4796	13.0463	32.1994
Kinixys_lobatsiana	20	20	20	20
Kinixys_zombensis	23	23	23	23
n111	31.002	30.0029	17.0163	42.7953
Kinixys_homeana	22.3	22.3	22.3	22.3
Kinixys_erosa	40	40	40	40
n112	55.367	39.0208	19.5365	63.5932
n113	57.0266	38.0036	17.3409	66.4708
n114	89.3268	101.289	54.5033	124.095
Aldabrachelys_gigantea	87.5	87.5	87.5	87.5
n115	103.657	113.628	94.5317	128.487
Aldabrachelys_abrupta	115	115	115	115
Aldabrachelys_grandidieri	125	125	125	125
n116	30.0503	21.4235	6.29454	38.8791
Pyxis_planicauda	16	16	16	16
Pyxis_arachnoides	15	15	15	15
n117	45.9026	43.6795	32.5185	54.7205
Astrochelys_radiata	40	40	40	40
Astrochelys_yniphora	48.6	48.6	48.6	48.6
n118	58.6901	58.7765	30.7315	96.6617
n119	74.1649	77.8534	41.9162	100.827
n120	65.0486	79.5029	39.7267	93.139
Cylindraspis_vosmaeri	85	85	85	85
Cylindraspis_peltastes	42	42	42	42
n121	95.5733	88.1642	76.2382	111.127
Cylindraspis_indica	111	111	111	111
Cylindraspis_inepta	85	85	85	85
Cylindraspis_triserrata	85	85	85	85
n122	38.2437	32.0461	14.2615	49.1858
n123	37.3236	31.3539	13.5365	48.6293
n124	36.997	30.6748	10.1392	54.0308
n125	23.8096	20.2432	5.54148	36.0668
n126	20.826	18.5299	5.18157	32.466
Psammobates_geometricus	16.5	16.5	16.5	16.5
Psammobates_oculifer	14.7	14.7	14.7	14.7
Psammobates_tentorius	14.5	14.5	14.5	14.5
Stigmochelys_pardalis	72	72	72	72
n127	28.3306	24.5296	4.48124	44.2699
Homopus_areolatus	11.5	11.5	11.5	11.5
Homopus_femoralis	16.8	16.8	16.8	16.8
n128	27.3432	24.8575	6.88802	44.2162
n129	15.5274	13.9981	2.00377	26.9677
n130	13.0387	12.1815	2.04127	22.724
Chersobius_boulengeri	11	11	11	11
Chersobius_solus	10	10	10	10
Chersobius_signatus	10.6	10.6	10.6	10.6
Chersina_angulata	35.1	35.1	35.1	35.1
n131	32.3947	30.4721	13.8836	47.3142
n132	29.4428	28.5345	13.4796	43.7291
n133	28.7991	28.2175	13.7572	42.7227
n134	28.3938	28.0183	13.3404	42.5881
n135	31.9788	32.0645	21.097	42.713
n136	33.525	33.6227	25.0898	41.9236
Indotestudo_travancorica	33.1	33.1	33.1	33.1
Indotestudo_elongata	36	36	36	36
Indotestudo_forstenii	30.9	30.9	30.9	30.9
Malacochersus_tornieri	18	18	18	18
Agrionemys_horsfieldii	28	28	28	28
Chersine_hermanni	25	25	25	25
n137	30.0701	29.3008	12.3469	46.2293
n138	28.5675	28.3849	11.5968	45.3109
Testudo_marginata	40	40	40	40
Testudo_kleinmanni	14.4	14.4	14.4	14.4
Testudo_graeca	30	30	30	30
n139	34.5973	33.5968	17.3689	50.2889
n140	30.6133	30.0973	16.6407	43.9379
n141	30.3684	30.1861	19.4115	40.9833
n142	30.3987	30.2701	19.5107	41.0762
Gopherus_evgoodei	20.9	20.9	20.9	20.9
Gopherus_agassizii	40	40	40	40
Gopherus_morafkai	29.9	29.9	29.9	29.9
Gopherus_berlandieri	24	24	24	24
n143	37.5909	37.4012	23.3986	51.1718
Gopherus_polyphemus	38.7	38.7	38.7	38.7
Gopherus_flavomarginatus	40	40	40	40
n144	44.9387	42.8276	19.5208	65.9065
Manouria_emys	60	60	60	60
Manouria_impressa	35	35	35	35
n145	27.9211	25.1379	5.41409	45.1712
n146	28.155	27.0058	9.1288	44.8002
n147	29.0368	28.6626	15.8934	41.3086
n148	29.914	29.3295	20.3052	38.2559
n149	28.4946	28.0984	18.7179	37.4105
n150	27.248	26.9855	17.7776	36.4198
n151	25.3132	25.1844	19.0825	31.4719
n152	24.1988	24.0194	18.4412	29.784
n153	23.0779	22.9297	17.6859	28.3071
n154	22.321	22.2396	16.9726	27.6264
n155	20.4993	20.4597	16.5543	24.5391
Graptemys_flavimaculata	18	18	18	18
Graptemys_oculifera	22	22	22	22
Graptemys_nigrinoda	22	22	22	22
n156	21.7269	21.6427	17.1031	26.306
Graptemys_caglei	21	21	21	21
Graptemys_versa	21.4	21.4	21.4	21.4
n157	23.1752	23.0891	18.4255	27.8505
n158	25.3062	25.2209	22.9899	27.3691
Graptemys_ouachitensis	24	24	24	24
Graptemys_pseudogeographica	27	27	27	27
Graptemys_sabinensis	20.2	20.2	20.2	20.2
n159	27.9447	28.0105	22.7359	33.3082
n160	28.3532	28.4153	23.4468	33.2757
n161	29.0049	29.0543	24.6756	33.3506
Graptemys_gibbonsi	29.5	29.5	29.5	29.5
Graptemys_pearlensis	29.5	29.5	29.5	29.5
Graptemys_ernsti	28.5	28.5	28.5	28.5
n162	29.5346	29.5033	24.6906	34.2043
Graptemys_pulchra	27.3	27.3	27.3	27.3
Graptemys_barbouri	33	33	33	33
Graptemys_geographica	27	27	27	27
Malaclemys_terrapin	23	23	23	23
n163	31.0142	30.2398	21.6843	38.7453
n164	33.0539	31.4616	21.4695	41.5856
n165	37.4544	34.8805	24.5842	46.0007
n166	36.4623	35.0392	25.7816	44.3679
n167	36.1381	34.941	25.5935	44.2611
n168	35.9031	35.6925	24.044	46.6281
n169	38.5407	33.9331	26.8475	49.1821
Trachemys_callirostris	30	30	30	30
Trachemys_ornata	48	48	48	48
n170	32.4855	39.8881	20.6145	44.9011
Trachemys_venusta	42.4	42.4	42.4	42.4
Trachemys_taylori	22	22	22	22
Trachemys_yaquia	32	32	32	32
Trachemys_nebulosa	37	37	37	37
Trachemys_grayi	60	60	60	60
n171	22.4764	22.7951	14.6337	31.4862
Trachemys_dorbigni	26.7	26.7	26.7	26.7
Trachemys_adiutrix	15	15	15	15
n172	31.5208	30.9259	22.3383	39.6813
n173	31.9916	31.4264	22.4854	40.5909
n174	31.4294	31.2833	23.7784	38.7721
n175	30.9637	30.9271	24.8677	37.0524
Trachemys_stejnegeri	27.3	27.3	27.3	27.3
Trachemys_decorata	34.1	34.1	34.1	34.1
Trachemys_terrapen	32	32	32	32
Trachemys_decussata	39	39	39	39
n176	30.0935	29.8897	21.1393	38.7515
Trachemys_scripta	28	28	28	28
Trachemys_gaigeae	30.8	30.8	30.8	30.8
n177	28.8666	28.7898	15.4161	42.1136
n178	34.6811	35.8249	27.8948	43.0981
n179	36.2179	37.7495	32.7485	42.3411
n180	36.2189	37.7639	32.7766	42.343
n181	36.041	37.773	32.6778	42.4046
n182	35.0915	37.4629	31.4559	42.6186
Pseudemys_floridana	40	40	40	40
Pseudemys_gorzugi	23.5	23.5	23.5	23.5
Pseudemys_peninsularis	40.3	40.3	40.3	40.3
Pseudemys_rubriventris	40	40	40	40
n183	37.7751	37.9334	33.7018	42.1545
n184	37.8339	37.9239	33.4349	42.4407
Pseudemys_concinna	43	43	43	43
Pseudemys_alabamensis	33	33	33	33
Pseudemys_nelsoni	38	38	38	38
Pseudemys_texana	33	33	33	33
n185	21.177	21.1977	13.7853	29.0136
Chrysemys_picta	25	25	25	25
Chrysemys_dorsalis	16	16	16	16
Deirochelys_reticularia	26	26	26	26
n186	21.9508	20.6782	4.57994	36.9132
n187	20.9363	20.0023	4.85451	35.1798
n188	21.8085	21.596	8.00193	34.9427
n189	22.426	22.3005	10.696	33.8042
n190	19.9198	19.8524	12.3972	27.6075
Emys_orbicularis	23	23	23	23
Emys_trinacris	15.5	15.5	15.5	15.5
Emys_blandingii	27.4	27.4	27.4	27.4
n191	21.1907	21.1867	16.327	26.0493
Emys_marmorata	21	21	21	21
Emys_pallida	21.3	21.3	21.3	21.3
n192	18.2094	17.6825	2.98929	32.5452
n193	17.0868	16.8901	6.08159	27.9227
n194	17.7612	17.672	7.53076	27.7239
Terrapene_coahuila	16.8	16.8	16.8	16.8
Terrapene_carolina	20	20	20	20
n195	16.2937	16.1673	5.70606	26.7346
Terrapene_ornata	14	14	14	14
Terrapene_nelsoni	15.9	15.9	15.9	15.9
Clemmys_guttata	12.5	12.5	12.5	12.5
n196	18.1929	17.8698	4.18646	31.8561
Glyptemys_insculpta	23	23	23	23
Glyptemys_muhlenbergii	11.5	11.5	11.5	11.5
Platysternon_megacephalum	20.1	20.1	20.1	20.1
n197	119.99	78.3237	34.5148	129.638
n198	101.547	89.1916	64.486	113.184
n199	90.1973	87.0039	70.5674	103.751
n200	88.1277	85.9598	70.2024	102.353
n201	73.7715	72.817	65.5953	80.8157
Lepidochelys_olivacea	71	71	71	71
Lepidochelys_kempii	72	72	72	72
Caretta_caretta	96.8	96.8	96.8	96.8
Eretmochelys_imbricata	91	91	91	91
n202	100.555	95.6874	75.986	114.914
Chelonia_mydas	100.7	100.7	100.7	100.7
Natator_depressus	99	99	99	99
Dermochelys_coriacea	244	244	244	244
n203	61.2054	44.0853	13.519	75.7706
n204	50.9734	40.2588	9.18595	72.7727
n205	32.1094	26.7889	0.982308	53.9842
n206	18.4822	16.9969	2.33563	31.7495
n207	17.4708	16.4976	3.41757	29.6683
n208	16.4212	16.0809	4.96715	27.2041
n209	16.4855	16.2182	5.34089	27.0797
n210	16.9548	16.8247	5.99688	27.6387
n211	18.7535	18.7627	9.72647	27.5978
n212	21.3664	21.4479	13.2218	29.5301
n213	22.6075	22.6724	15.1148	29.9591
n214	22.4487	22.4648	15.3639	29.593
Kinosternon_oaxacae	17.5	17.5	17.5	17.5
Kinosternon_abaxillare	27	27	27	27
Kinosternon_scorpioides	27	27	27	27
Kinosternon_integrum	21	21	21	21
n215	18.4739	18.4892	9.5029	27.3436
n216	17.8003	17.798	9.18822	26.4688
Kinosternon_hirtipes	18.5	18.5	18.5	18.5
Kinosternon_chimalhuaca	16	16	16	16
Kinosternon_sonoriense	17.5	17.5	17.5	17.5
Kinosternon_alamosae	13.6	13.6	13.6	13.6
n217	15.4065	15.336	4.17542	26.4919
Kinosternon_stejnegeri	15.3	15.3	15.3	15.3
Kinosternon_durangoense	14.5	14.5	14.5	14.5
n218	13.8316	13.6939	5.16302	22.3491
n219	13.9626	13.8643	5.37933	22.399
Kinosternon_flavescens	16.5	16.5	16.5	16.5
Kinosternon_subrubrum	12.5	12.5	12.5	12.5
n220	12.5556	12.4764	4.92082	20.1397
Kinosternon_baurii	12	12	12	12
Kinosternon_steindachneri	11.4	11.4	11.4	11.4
n221	16.3683	15.9411	2.91957	28.9102
n222	15.4457	15.1875	3.88577	26.4943
n223	14.8536	14.6868	4.79028	24.4488
n224	13.0864	12.9986	5.68999	20.3765
Kinosternon_acutum	12	12	12	12
Kinosternon_creaseri	12.5	12.5	12.5	12.5
Kinosternon_herrerai	17.2	17.2	17.2	17.2
n225	14.886	14.8341	6.81718	22.9201
Kinosternon_dunni	17.5	17.5	17.5	17.5
Kinosternon_angustipons	12	12	12	12
Kinosternon_leucostomum	17.5	17.5	17.5	17.5
n226	16.5825	15.7027	0.817313	30.7103
n227	13.6204	13.3506	1.64763	25.2527
Sternotherus_depressus	12	12	12	12
Sternotherus_minor	13.5	13.5	13.5	13.5
n228	15.4324	15.1488	1.58625	28.7815
Sternotherus_odoratus	13.6	13.6	13.6	13.6
Sternotherus_carinatus	16	16	16	16
n229	26.0054	24.8791	6.4051	43.783
n230	30.6221	30.395	19.5135	40.8207
Staurotypus_salvinii	25	25	25	25
Staurotypus_triporcatus	38	38	38	38
Claudius_angustatus	16.5	16.5	16.5	16.5
Dermatemys_mawii	65	65	65	65
n231	58.0256	55.315	33.0827	77.9087
n232	69.5705	68.5341	55.2626	81.1123
Macrochelys_temminckii	80	80	80	80
Macrochelys_suwanniensis	62.3	62.3	62.3	62.3
n233	46.9215	46.0298	36.1907	56.8403
n234	45.5969	44.6605	35.5767	54.2788
Chelydra_rossignonii	38.9	38.9	38.9	38.9
Chelydra_acutirostris	41	41	41	41
Chelydra_serpentina	55	55	55	55
n235	108.463	57.5651	13.6191	102.487
n236	82.3754	59.9855	22.6572	97.4543
n237	85.8691	69.1801	40.5712	100.238
n238	76.9193	62.8325	39.8986	86.55
n239	68.6816	59.4385	37.2505	81.9533
n240	67.9357	60.9415	37.6711	83.6674
n241	75.9596	72.5443	51.5875	93.2674
n242	74.6944	72.6838	55.7484	89.8164
n243	75.6802	74.0977	57.9976	90.1473
n244	75.5806	74.6031	57.4462	91.6646
Nilssonia_nigricans	91	91	91	91
Nilssonia_hurum	60	60	60	60
n245	77.1836	75.7014	58.8035	92.3842
Nilssonia_leithii	64	64	64	64
Nilssonia_gangetica	94	94	94	94
Nilssonia_formosa	65	65	65	65
Amyda_cartilaginea	100	100	100	100
Dogania_subplana	35	35	35	35
n246	55.4206	49.2294	24.8584	73.6153
n247	35.8861	33.4425	15.7786	52.8862
n248	31.4817	31.3423	16.0388	47.5854
n249	24.0382	23.862	12.9101	36.8363
Pelodiscus_parviformis	12	12	12	12
Pelodiscus_sinensis	26	26	26	26
Pelodiscus_maackii	45	45	45	45
Pelodiscus_axenaria	26	26	26	26
Palea_steindachneri	43	43	43	43
n250	80.8084	62.7733	39.0936	87.5772
n251	54.0145	52.8145	38.8901	66.8715
n252	51.4371	50.9915	37.7956	64.4753
Apalone_mutica	36	36	36	36
Apalone_spinifera	55	55	55	55
Apalone_ferox	60	60	60	60
n253	109.389	69.3488	42.469	102.984
Rafetus_swinhoei	180	180	180	180
Rafetus_euphraticus	68	68	68	68
n254	104.549	92.2969	59.4235	128.163
n255	110.221	95.2914	62.3266	130.496
n256	127.476	125.017	89.753	150.055
n257	131.637	141.754	112.746	152.613
Chitra_chitra	140	140	140	140
Chitra_indica	150	150	150	150
Chitra_vandijki	100	100	100	100
n258	114.146	89.6594	56.513	119.556
n259	126.338	58.7689	48.9503	198.221
Pelochelys_signifera	55	55	55	55
Pelochelys_cantorii	200	200	200	200
Pelochelys_bibroni	102	102	102	102
Trionyx_triunguis	120	120	120	120
n260	52.4133	48.7353	25.4978	72.5238
n261	55.7959	53.7367	32.323	75.2251
n262	58.6738	57.4667	37.6264	77.2944
n263	58.5879	57.9422	39.8854	76.0941
Cycloderma_frenatum	56	56	56	56
Cycloderma_aubryi	61	61	61	61
Cyclanorbis_elegans	70	70	70	70
Cyclanorbis_senegalensis	60	60	60	60
n264	43.5552	40.6757	18.2982	63.4147
n265	39.7341	37.9662	16.5984	59.6207
Lissemys_punctata	28.5	28.5	28.5	28.5
Lissemys_ceylonensis	37	37	37	37
Lissemys_scutata	23	23	23	23
Carettochelys_insculpta	70	70	70	70
n266	122.441	45.2635	1.05065	90.4924
n267	46.1562	31.298	0.992038	62.3006
n268	36.679	29.2595	0.063243	58.8502
n269	34.7159	30.2808	3.60077	57.1629
n270	31.9353	31.2242	15.4612	46.7242
n271	32.0659	31.4965	16.5425	46.235
n272	29.2	28.9776	16.3292	41.7308
n273	29.4512	29.3991	17.1671	41.4502
n274	31.3609	31.4265	22.4801	40.2122
Emydura_victoriae	30	30	30	30
Emydura_macquarii	34	34	34	34
n275	27.1251	27.0851	22.9674	31.2139
Emydura_tanybaraga	28	28	28	28
Emydura_subglobosa	26	26	26	26
n276	28.5513	28.4425	15.3863	41.4738
n277	28.9722	28.987	23.7894	34.1923
Myuchelys_latisternum	28	28	28	28
Myuchelys_bellii	30	30	30	30
Myuchelys_georgesi	23	23	23	23
n278	35.5918	35.2259	23.1949	47.3518
n279	35.3543	35.0397	23.7602	46.3733
n280	35.0388	34.7626	24.3405	45.1498
n281	38.553	38.1685	27.4345	48.6812
n282	37.4432	37.1896	27.8638	46.6693
Elseya_dentata	40	40	40	40
Elseya_flaviventralis	32.5	32.5	32.5	32.5
Elseya_branderhorsti	50	50	50	50
n283	34.2167	34.0072	23.2778	44.7164
Hanwarachelys_schultzei	30	30	30	30
n284	27.5853	27.4876	21.8698	33.4889
Hanwarachelys_novaeguineae	30	30	30	30
Hanwarachelys_rhodini	24	24	24	24
n285	34.237	34.1258	24.0677	44.1532
Pelocomastes_lavarackorum	32	32	32	32
Pelocomastes_irwini	35.7	35.7	35.7	35.7
Pelocomastes_albagula	45	45	45	45
n286	31.0891	30.639	14.6957	46.6103
n287	31.342	30.9933	14.561	47.3328
Elusor_macrurus	40	40	40	40
Myuchelys_purvisi	24	24	24	24
Rheodytes_leukops	26.2	26.2	26.2	26.2
n288	32.8404	31.7365	10.3988	52.8903
n289	32.9979	32.6447	18.9328	46.1267
Chelodina_steindachneri	21.2	21.2	21.2	21.2
n290	33.6323	33.272	20.3148	46.202
Macrodiremys_colliei	40	40	40	40
n291	34.5461	34.0148	22.0003	46.3074
n292	34.0725	33.0769	22.8759	45.0095
Macrochelodina_expansa	48	48	48	48
n293	30.1525	29.2826	22.0609	36.8436
n294	26.8467	26.6131	21.7603	31.7256
n295	26.5363	26.4207	22.0455	30.8495
Chelodina_mccordi	24.1	24.1	24.1	24.1
Chelodina_longicollis	28.2	28.2	28.2	28.2
Chelodina_canni	26	26	26	26
n296	29.6451	28.9308	21.9529	36.0979
n297	30.0671	29.3819	23.0108	35.9853
n298	28.663	28.3093	22.7874	33.9029
Chelodina_reimanni	21.7	21.7	21.7	21.7
n299	28.624	28.3795	23.2337	33.5663
n300	28.5304	28.3134	23.1404	33.5488
Chelodina_gunaleni	23.9	23.9	23.9	23.9
Macrochelodina_burrungandjii	31.6	31.6	31.6	31.6
Chelodina_novaeguineae	30	30	30	30
Macrochelodina_kuchlingi	40	40	40	40
Chelodina_pritchardi	22.8	22.8	22.8	22.8
Macrochelodina_oblonga	40	40	40	40
n301	30.944	30.8609	21.6385	40.1649
Macrochelodina_walloyarrina	26.3	26.3	26.3	26.3
Macrochelodina_parkeri	35.3	35.3	35.3	35.3
Pseudemydura_umbrina	15.5	15.5	15.5	15.5
n302	40.765	30.8474	2.66486	59.6336
n303	36.5549	31.6583	6.50692	57.3708
n304	31.3034	29.0414	9.23309	48.8924
n305	30.1068	28.4736	10.2871	46.5855
n306	30.4471	29.1247	11.0501	47.2121
n307	30.0605	28.9793	9.92848	48.0992
n308	27.8916	27.4453	7.62764	47.3783
n309	26.7667	26.5247	9.21911	44.087
Mesoclemmys_tuberculata	25	25	25	25
Mesoclemmys_vanderhaegei	27	27	27	27
Rhinemys_rufipes	26	26	26	26
n310	31.9741	31.982	27.8191	36.0839
Mesoclemmys_heliostemma	31	31	31	31
Mesoclemmys_raniceps	33	33	33	33
n311	32.4288	31.5271	10.3928	52.7876
n312	36.7616	36.7765	24.493	48.8724
n313	36.9572	36.9546	30.3085	43.5684
Phrynops_geoffroanus	35	35	35	35
Phrynops_tuberosus	39	39	39	39
n314	37.6913	37.6995	33.4546	41.9304
Phrynops_williamsi	35.5	35.5	35.5	35.5
Phrynops_hilarii	40	40	40	40
Mesoclemmys_hogei	35	35	35	35
n315	28.3937	27.1694	6.99727	46.7671
n316	23.9213	23.4051	2.73911	44.1706
n317	22.8252	22.6012	12.1272	33.4335
n318	18.6553	18.316	12.6584	24.328
Acanthochelys_pallidipectoris	17.5	17.5	17.5	17.5
Acanthochelys_spixii	17	17	17	17
Acanthochelys_macrocephala	29.5	29.5	29.5	29.5
Acanthochelys_radiolata	20	20	20	20
Platemys_platycephala	18	18	18	18
n319	28.1773	27.6735	10.0769	45.2633
n320	28.9699	28.9137	17.4465	40.2892
Mesoclemmys_dahli	29.7	29.7	29.7	29.7
Mesoclemmys_zuliae	28.6	28.6	28.6	28.6
n321	27.6444	27.2338	10.4208	44.0778
n322	22.1025	21.8826	13.387	30.6487
Mesoclemmys_perplexa	19.4	19.4	19.4	19.4
Mesoclemmys_gibba	23.3	23.3	23.3	23.3
Mesoclemmys_nasuta	31.7	31.7	31.7	31.7
Chelus_fimbriata	50	50	50	50
n323	33.8883	28.4986	-3.76142	60.8673
Hydromedusa_tectifera	30	30	30	30
Hydromedusa_maximiliani	21	21	21	21
n324	99.7715	43.7852	-0.820329	88.7264
n325	34.1185	28.363	6.05152	51.205
n326	31.9737	29.571	12.6114	46.7301
n327	31.9583	29.6752	13.1155	46.2347
n328	30.2884	28.578	13.1767	44.1509
n329	27.4285	26.7394	13.607	39.8748
n330	27.4606	26.9215	14.4295	39.5453
n331	27.0281	26.6592	14.4229	38.8012
n332	26.2934	26.0992	13.5469	38.6736
n333	23.1807	23.0649	11.2057	35.4033
Pelusios_broadleyi	15.5	15.5	15.5	15.5
Pelusios_adansonii	23.8	23.8	23.8	23.8
n334	31.4438	31.4588	20.9293	41.4579
Pelusios_chapini	38	38	38	38
Pelusios_castaneus	28.5	28.5	28.5	28.5
n335	26.6036	26.2983	13.2403	39.0917
n336	27.6605	27.6577	20.9645	34.2116
Pelusios_rhodesianus	25.5	25.5	25.5	25.5
Pelusios_carinatus	30	30	30	30
n337	24.8685	24.7159	12.9065	36.6869
Pelusios_williamsi	25	25	25	25
Pelusios_castanoides	23	23	23	23
Pelusios_gabonensis	33	33	33	33
n338	26.4774	26.0078	11.8469	40.2818
n339	28.4384	28.327	15.3194	41.0464
Pelusios_niger	35	35	35	35
Pelusios_cupulatta	23	23	23	23
Pelusios_nanus	12	12	12	12
n340	25.6379	25.2782	12.1173	38.5465
n341	27.1564	27.0279	16.7607	37.2085
Pelusios_bechuanicus	33	33	33	33
Pelusios_upembae	23	23	23	23
Pelusios_subniger	20	20	20	20
Pelusios_sinuatus	55	55	55	55
Pelusios_marani	27.5	27.5	27.5	27.5
n342	30.1264	26.6716	6.36062	47.6253
n343	24.256	22.3809	4.12568	41.4014
n344	20.2616	19.6254	6.39834	33.0344
n345	19.5558	19.0955	5.99481	32.3183
n346	18.2143	18.0444	7.97529	28.3881
n347	17.7918	17.7269	11.08	24.5451
Pelomedusa_kobe	15.9	15.9	15.9	15.9
Pelomedusa_neumanni	19.4	19.4	19.4	19.4
Pelomedusa_gehafie	17.8	17.8	17.8	17.8
Pelomedusa_schweinfurthi	15.7	15.7	15.7	15.7
n348	20.4034	19.9606	6.33106	33.5439
Pelomedusa_olivacea	16.8	16.8	16.8	16.8
Pelomedusa_variabilis	24.8	24.8	24.8	24.8
n349	19.5243	19.157	6.73319	31.8009
Pelomedusa_somalica	15.7	15.7	15.7	15.7
Pelomedusa_barbata	21.6	21.6	21.6	21.6
n350	31.674	30.3323	9.82433	50.9261
Pelomedusa_galeata	32.5	32.5	32.5	32.5
Pelomedusa_subrufa	33	33	33	33
n351	69.7011	46.4541	5.68944	87.8795
n352	63.4761	47.3147	7.63767	86.7784
n353	53.9034	48.8506	26.2433	77.5904
n354	47.4901	44.1191	27.3038	61.5646
n355	46.2483	43.4378	27.4319	59.8376
n356	45.5842	43.2632	27.531	59.0472
n357	44.0061	42.3518	26.3775	58.4175
Podocnemis_lewyana	46.3	46.3	46.3	46.3
Podocnemis_erythrocephala	32	32	32	32
Podocnemis_unifilis	47.6	47.6	47.6	47.6
Podocnemis_sextuberculata	33	33	33	33
Podocnemis_vogli	38	38	38	38
Podocnemis_expansa	89	89	89	89
Erymnochelys_madagascariensis	48	48	48	48
Peltocephalus_dumerilianus	48	48	48	48
n358	726.419	114.099	1.91628	301.928
n359	435.427	239.52	149.124	412.197
n360	449.132	391.626	266.984	495.2
n361	375.517	385.397	333.736	433.131
n362	429.055	374.539	343.249	413.2
n363	425.813	374.466	336.257	413.678
n364	412.905	352.166	299.287	392.039
n365	362.266	340.89	303.751	372.001
Crocodylus_novaeguineae	350	350	350	350
Crocodylus_mindorensis	310	310	310	310
Crocodylus_johnsoni	300	300	300	300
n366	431.627	376.171	337.933	417.716
n367	520.995	393.926	355.63	415.416
Crocodylus_porosus	700	700	700	700
Crocodylus_siamensis	400	400	400	400
Crocodylus_palustris	500	500	500	500
n368	460.306	370.71	350.191	405.078
n369	487.869	370.785	350.904	509.102
n370	500.518	369.967	350.913	505.642
n371	685.193	681.249	675.395	702.329
Crocodylus_intermedius	678	678	678	678
Crocodylus_acutus	700	700	700	700
n372	473.591	368.726	351.141	499.414
Crocodylus_moreletii	362	362	362	362
Crocodylus_rhombifer	490	490	490	490
Crocodylus_niloticus	548	548	548	548
Crocodylus_suchus	366	366	366	366
n373	309.082	391.209	332.345	430.42
n374	171.505	151.443	78.7	220.308
n375	133.019	178.05	7.27348	214.103
Osteolaemus_tetraspis	200	200	200	200
Osteolaemus_afzelli	0	0	0	0
Osteolaemus_osborni	120	120	120	120
n376	400.919	407.664	392.753	422.405
Mecistops_cataphractus	420	420	420	420
Mecistops_leptorhynchus	400	400	400	400
n377	550.638	486.899	360.349	687.398
Tomistoma_schlegelii	500	500	500	500
Gavialis_gangeticus	700	700	700	700
n378	348.295	232.296	187.691	392.275
n379	320.958	233.772	198.066	362.573
n380	360.657	248.669	215.222	362.44
n381	326.248	251.493	225.711	355.322
n382	260.942	250.042	242.14	258.099
Caiman_yacare	250	250	250	250
Caiman_crocodilus	250	250	250	250
Caiman_latirostris	350	350	350	350
Melanosuchus_niger	500	500	500	500
n383	238.93	217.502	195.663	241.62
Paleosuchus_trigonatus	226	226	226	226
Paleosuchus_palpebrosus	200	200	200	200
n384	331.89	227.895	185.607	406.888
Alligator_sinensis	210	210	210	210
Alligator_mississippiensis	426.9	426.9	426.9	426.9
Gallus_gallus	2710	2710	2710	2710
```
