## Supplementary material for "Concurrent evolution of anti-aging gene duplications and cellular phenotypes in long-lived turtles": Source data files and figure supplements: Chelonia_consensus.brlens

```
Branch	Branch_midpoint_height	Orig_len	Rate
Sphenodon_punctatus->n0	138.271	276.542	2.67989
n1->n0	6.27625	12.5525	0.499663
n2->n1	56.2192	87.3335	12.7342
n3->n2	118.695	37.619	0.114768
n4->n3	165.635	56.2601	3.63652
n5->n4	196.822	6.11426	0.38863
n6->n5	202.437	5.11558	5.675
n7->n6	210.052	10.1135	5.05955
n8->n7	220.266	10.3153	1.68409
n9->n8	229.375	7.90259	3.80072
n10->n9	235.04	3.42698	1.30943
n11->n10	240.109	6.71198	2.72296
n12->n11	244.765	2.59994	0.519045
n13->n12	249.337	6.54348	1.97917
n14->n13	256.657	8.09713	2.80923
Cuora_amboinensis->n14	268.624	15.8358	2.75707
n15->n14	261.713	2.01515	2.0891
Cuora_mouhotii->n15	269.631	13.8207	1.69541
n16->n15	263.353	1.26466	1.1907
n17->n16	265.663	3.35507	0.663628
n18->n17	268.295	1.90905	1.79846
n19->n18	271.155	3.81034	1.29329
Cuora_trifasciata->n19	274.801	3.48154	15.2625
n20->n19	273.507	0.893064	5.98131
n21->n20	274.276	0.644689	3.62165
Cuora_pani->n21	275.57	1.94378	2.46847
Cuora_aurocapitata->n21	275.57	1.94378	3.29803
Cuora_zhoui->n20	275.247	2.58847	1.25075
Cuora_yunnanensis->n18	272.896	7.29188	5.65122
n22->n17	270.429	6.17733	4.2028
Cuora_flavomarginata->n22	275.03	3.0236	7.06675
Cuora_cyclornata->n22	275.03	3.0236	10.3931
n23->n16	264.536	1.10055	1.45747
n24->n23	266.993	3.81282	0.0177693
n25->n24	271.773	5.74747	0.606777
Cuora_picturata->n25	275.594	1.89516	1.1072
Cuora_bourreti->n25	275.594	1.89516	1.41322
Cuora_galbinifrons->n24	272.72	7.64264	0.652696
Cuora_mccordi->n23	270.814	11.4555	4.85917
n26->n13	255.781	6.34443	0.473695
n27->n26	259.238	0.569589	0.0798801
n28->n27	265.038	11.0303	1.03924
n29->n28	271.067	1.02817	2.51806
n30->n29	271.954	0.746192	1.82693
Mauremys_reevesii->n30	274.435	4.2143	4.18853
Mauremys_sinensis->n30	274.435	4.2143	0.103946
Mauremys_nigricans->n29	274.061	4.96049	0.544736
Mauremys_japonica->n28	273.547	5.98866	5.55011
n31->n27	260.834	2.6235	0.00687279
n32->n31	268.756	13.2186	0.900854
Mauremys_caspica->n32	275.953	1.17682	4.59844
Mauremys_rivulata->n32	275.953	1.17682	4.73037
Mauremys_leprosa->n31	269.344	14.3954	0.451533
n33->n26	262.022	6.13837	0.077725
Mauremys_annamensis->n33	270.817	11.4501	3.57503
Mauremys_mutica->n33	270.817	11.4501	3.68816
n34->n12	248.603	5.07551	0.969634
n35->n34	251.908	1.53382	2.24245
n36->n35	253.326	1.30191	1.59483
n37->n36	257.771	7.58965	2.81898
n38->n37	264.886	6.64051	1.32116
n39->n38	269.953	3.49355	1.53219
n40->n39	272.547	1.69358	1.23834
n41->n40	274.289	1.78975	0.851124
Cyclemys_atripons->n41	275.863	1.35814	1.36683
Cyclemys_pulchristriata->n41	275.863	1.35814	0.866145
Cyclemys_dentata->n40	274.968	3.14789	2.69762
Cyclemys_enigmatica->n39	274.121	4.84147	0.377603
Cyclemys_oldhamii->n38	272.374	8.33502	1.19872
n42->n37	263.907	4.68166	1.07334
Cyclemys_fusca->n42	271.395	10.2939	0.340069
Cyclemys_gemeli->n42	271.395	10.2939	1.24127
n43->n36	255.423	2.89304	4.36487
n44->n43	257.451	1.16338	2.05772
n45->n44	261.534	7.00205	9.40158
n46->n45	267.377	4.68314	1.9502
Heosemys_grandis->n46	273.13	6.82357	10.4645
Heosemys_depressa->n46	273.13	6.82357	13.5552
Heosemys_annandalii->n45	270.788	11.5067	17.0429
Heosemys_spinosa->n44	267.287	18.5088	5.64665
Notochelys_platynota->n43	266.706	19.6721	3.49808
Leucocephalon_yuwonoi->n35	264.608	23.8671	1.51686
n47->n34	258.415	14.5486	5.67331
Sacalia_bealei->n47	271.115	10.8523	0.520132
Sacalia_quadriocellata->n47	271.115	10.8523	3.94321
n48->n11	247.365	7.79959	2.21549
n49->n48	262.2	21.8708	1.72557
Melanochelys_tricarinata->n49	274.839	3.40593	16.2339
Melanochelys_trijuga->n49	274.839	3.40593	18.5476
Vijayachelys_silvatica->n48	263.903	25.2768	6.19432
n50->n10	238.131	2.75454	0.616725
n51->n50	240.196	1.37624	1.8473
n52->n51	241.855	1.94179	2.8368
n53->n52	244.333	3.01473	2.61258
n54->n53	247.032	2.38243	1.00389
n55->n54	249.866	3.28638	3.76598
n56->n55	255.662	8.30552	16.0296
n57->n56	261.692	3.75442	4.86959
n58->n57	267.51	7.88112	3.86404
n59->n58	272.338	1.77545	3.38519
Batagur_baska->n59	274.884	3.31571	0.0972593
Batagur_affinis->n59	274.884	3.31571	4.06702
Batagur_kachuga->n58	273.996	5.09116	3.04827
n60->n57	266.95	6.7603	2.29363
n61->n60	271.464	2.26887	8.30405
Batagur_borneoensis->n61	274.57	3.94311	21.819
Batagur_trivittata->n61	274.57	3.94311	4.39097
Batagur_dhongoka->n60	273.436	6.21198	10.0809
Hardella_thurjii->n56	268.178	16.7267	6.81258
n62->n55	257.376	11.7324	7.57692
n63->n62	266.062	5.64087	1.06147
Pangshura_tentoria->n63	272.712	7.65899	1.6307
Pangshura_smithii->n63	272.712	7.65899	2.65292
n64->n62	265.271	4.05849	3.03931
Pangshura_sylhetensis->n64	271.921	9.24138	4.08372
Pangshura_tecta->n64	271.921	9.24138	0.27916
n65->n54	258.437	20.4283	6.09359
Morenia_petersi->n65	272.596	7.89032	1.54455
Morenia_ocellata->n65	272.596	7.89032	1.54455
Geoclemys_hamiltonii->n53	261.191	30.701	4.44093
n66->n52	249.023	12.3949	2.22037
n67->n66	260.922	11.4032	9.22261
n68->n67	270.362	7.4758	0.00983484
Malayemys_macrocephala->n68	275.321	2.44195	1.59663
Malayemys_subtrijuga->n68	275.321	2.44195	1.5489
Malayemys_khoratensis->n67	271.583	9.91775	6.7516
Orlitia_borneensis->n66	265.881	21.3209	29.0401
n69->n51	249.456	17.1438	1.99764
Siebenrockiella_crassicollis->n69	267.285	18.5137	4.29624
Siebenrockiella_leytensis->n69	267.285	18.5137	2.22212
n70->n50	249.915	20.8147	6.4875
Geoemyda_spengleri->n70	268.432	16.2191	3.99752
Geoemyda_japonica->n70	268.432	16.2191	1.12569
n71->n9	243.562	20.4716	2.91757
n72->n71	256.238	4.88084	0.518145
n73->n72	260.328	3.29894	0.525976
n74->n73	263.717	3.47852	1.02808
n75->n74	269.494	8.07588	2.78083
n76->n75	274.255	1.44514	4.70669
Rhinoclemmys_melanosterna->n76	275.759	1.56441	2.33682
Rhinoclemmys_funerea->n76	275.759	1.56441	6.91012
n77->n75	274.462	1.86014	4.23973
Rhinoclemmys_punctularia->n77	275.967	1.14941	1.76422
Rhinoclemmys_diademata->n77	275.967	1.14941	0.955131
Rhinoclemmys_areolata->n74	270.999	11.0854	1.23396
Rhinoclemmys_rubida->n73	269.26	14.5639	1.25601
n78->n72	262.109	6.85992	1.4176
Rhinoclemmys_pulcherrima->n78	271.04	11.003	1.43239
Rhinoclemmys_annulata->n78	271.04	11.003	0.212036
Rhinoclemmys_nasuta->n71	265.17	22.7437	1.65109
n79->n8	230.612	10.3775	2.65226
n80->n79	236.131	0.660301	0.0583561
n81->n80	237.829	2.73529	0.260756
n82->n81	242.212	6.02997	3.7291
n83->n82	245.259	0.06446	2.22817
n84->n83	246.68	2.77684	3.37617
n85->n84	248.732	1.32736	2.96281
n86->n85	250.39	1.98872	10.6753
n87->n86	253.319	3.8701	12.1079
n88->n87	256.564	2.61952	2.7002
n89->n88	264.724	13.6997	31.784
n90->n89	272.228	1.30828	60.2793
Chelonoidis_vandenburghi->n90	274.712	3.65988	4.4609
Chelonoidis_vicina->n90	274.712	3.65988	4.4609
n91->n89	272.451	1.7555	6.13802
n92->n91	273.677	0.696692	0.233655
n93->n92	275.063	2.07414	15.152
Chelonoidis_microphyes->n93	276.321	0.441824	0.565499
Chelonoidis_niger->n93	276.321	0.441824	74.5154
Chelonoidis_phantasticus->n92	275.284	2.51597	16.9947
n94->n91	273.572	0.485354	1.20256
n95->n94	274.275	0.922006	1.42989
Chelonoidis_darwini->n95	275.639	1.8053	4.03324
n96->n95	274.87	0.268207	3.21728
n97->n96	275.372	0.734627	2.80928
Chelonoidis_becki->n97	276.14	0.802466	32.6574
Chelonoidis_hoodensis->n97	276.14	0.802466	43.8403
n98->n96	275.051	0.09283	2.56659
Chelonoidis_chathamensis->n98	275.82	1.44426	11.4984
n99->n98	275.455	0.715537	123.082
Chelonoidis_porteri->n99	276.177	0.728725	0.721458
Chelonoidis_donfaustoi->n99	276.177	0.728725	0.721458
n100->n94	274.761	1.89363	0.869053
n101->n100	276.058	0.699283	36.2389
Chelonoidis_duncanensis->n101	276.474	0.134388	8.1524
Chelonoidis_guntheri->n101	276.474	0.134388	275.793
Chelonoidis_abingdonii->n100	276.125	0.833671	7.87178
Chelonoidis_chilensis->n88	267.208	18.6679	8.37622
n102->n87	256.626	2.74265	5.74901
Chelonoidis_carbonarius->n102	267.269	18.5448	0.00144358
Chelonoidis_denticulatus->n102	267.269	18.5448	15.2429
n103->n86	254.177	5.58464	2.58123
n104->n103	265.13	16.3226	10.5996
Geochelone_elegans->n104	274.917	3.25026	4.70527
Geochelone_platynota->n104	274.917	3.25026	8.12524
Centrochelys_sulcata->n103	266.755	19.5729	21.648
n105->n85	256.5	14.2095	11.2091
n106->n105	265.032	2.85324	5.58446
n107->n106	267.837	2.75742	2.92313
n108->n107	271.02	3.60833	3.25719
n109->n108	273.333	1.01873	2.13594
Kinixys_spekii->n109	275.192	2.69897	0.683146
Kinixys_nogueyi->n109	275.192	2.69897	2.44315
Kinixys_natalensis->n108	274.683	3.71769	7.29745
Kinixys_belliana->n107	272.879	7.32602	0.00651642
n110->n106	268.993	5.06955	2.83202
Kinixys_lobatsiana->n110	274.035	5.01389	3.20183
Kinixys_zombensis->n110	274.035	5.01389	0.672055
n111->n105	266.885	6.56068	2.32053
Kinixys_homeana->n111	273.354	6.37601	8.82049
Kinixys_erosa->n111	273.354	6.37601	11.4476
n112->n84	252.401	8.66494	2.31732
n113->n112	257.445	1.42479	2.46426
n114->n113	261.989	7.66295	66.1027
Aldabrachelys_gigantea->n114	271.181	10.7209	12.1767
n115->n114	267.455	3.26755	19.737
Aldabrachelys_abrupta->n115	272.815	7.45336	1.45309
Aldabrachelys_grandidieri->n115	272.815	7.45336	12.0441
n116->n113	262.58	8.8437	16.1206
Pyxis_planicauda->n116	271.772	9.54016	5.07714
Pyxis_arachnoides->n116	271.772	9.54016	6.01327
n117->n112	264.132	14.7973	3.50169
Astrochelys_radiata->n117	274.036	5.01135	4.75246
Astrochelys_yniphora->n117	274.036	5.01135	6.3555
n118->n83	247.927	5.27174	24.3581
n119->n118	257.372	13.617	14.9479
n120->n119	268.793	9.22688	1.57019
Cylindraspis_vosmaeri->n120	274.974	3.13479	8.97715
Cylindraspis_peltastes->n120	274.974	3.13479	61.2455
n121->n119	269.219	10.0771	9.39156
Cylindraspis_indica->n121	275.399	2.28458	43.6844
Cylindraspis_inepta->n121	275.399	2.28458	6.05304
Cylindraspis_triserrata->n118	263.552	25.9787	14.8763
n122->n82	247.063	3.67193	10.8528
n123->n122	249.22	0.643403	2.49537
n124->n123	253.052	7.02053	0.74102
n125->n124	260.229	7.33239	11.1389
n126->n125	265.299	2.80834	2.95603
Psammobates_geometricus->n126	271.623	9.83829	1.87128
Psammobates_oculifer->n126	271.623	9.83829	3.53058
Psammobates_tentorius->n125	270.218	12.6466	4.66961
Stigmochelys_pardalis->n124	266.552	19.979	26.7326
n127->n123	252.792	6.50013	7.73951
Homopus_areolatus->n127	266.292	20.4994	8.32093
Homopus_femoralis->n127	266.292	20.4994	4.93625
n128->n122	254.387	10.9759	6.27398
n129->n128	263.925	8.10116	11.0317
n130->n129	269.385	2.81751	3.12925
Chersobius_boulengeri->n130	273.667	5.74835	1.42487
Chersobius_solus->n130	273.667	5.74835	2.63085
Chersobius_signatus->n129	272.259	8.56587	3.35709
Chersina_angulata->n128	268.208	16.667	7.25425
n131->n81	244.911	11.4287	4.78925
n132->n131	253.452	5.65242	2.3564
n133->n132	257.34	2.12484	0.628795
n134->n133	259.185	1.56528	0.460485
n135->n134	264.836	9.73672	3.74933
n136->n135	271.175	2.93961	2.62796
Indotestudo_travancorica->n136	274.593	3.89725	0.765646
Indotestudo_elongata->n136	274.593	3.89725	3.48184
Indotestudo_forstenii->n135	273.123	6.83686	1.28767
Malacochersus_tornieri->n134	268.255	16.5736	7.11535
Agrionemys_horsfieldii->n133	267.472	18.1389	0.147661
Chersine_hermanni->n132	266.41	20.2637	2.27029
n137->n131	255.167	9.08349	1.12371
n138->n137	262.693	5.96872	1.08398
Testudo_marginata->n138	271.11	10.8639	10.1893
Testudo_kleinmanni->n138	271.11	10.8639	12.2681
Testudo_graeca->n137	268.125	16.8326	0.492799
n139->n80	247.867	22.8119	1.40795
n140->n139	262.351	6.15476	4.07862
n141->n140	267.773	4.68996	0.118561
n142->n141	270.85	1.46375	0.200871
Gopherus_evgoodei->n142	274.062	4.95981	12.1654
Gopherus_agassizii->n142	274.062	4.95981	12.6325
Gopherus_morafkai->n141	273.33	6.42356	0.326338
Gopherus_berlandieri->n140	270.985	11.1135	5.28837
n143->n139	263.243	7.93877	3.90412
Gopherus_polyphemus->n143	271.877	9.32952	1.22954
Gopherus_flavomarginatus->n143	271.877	9.32952	2.46017
n144->n79	244.889	18.1759	4.672
Manouria_emys->n144	265.259	22.5645	10.4528
Manouria_impressa->n144	265.259	22.5645	4.7646
n145->n7	229.468	28.7184	5.24263
n146->n145	248.359	9.06348	1.79399
n147->n146	256.662	7.54258	1.74436
n148->n147	262.77	4.67422	0.891906
n149->n148	265.745	1.27671	3.15036
n150->n149	267.476	2.18374	2.17775
n151->n150	270.36	3.58463	2.75061
n152->n151	272.396	0.488229	4.82048
n153->n152	272.935	0.588999	4.10585
n154->n153	273.551	0.643167	2.48771
n155->n154	274.735	1.72389	3.91982
Graptemys_flavimaculata->n155	276.069	0.945113	7.31566
Graptemys_oculifera->n155	276.069	0.945113	4.58117
Graptemys_nigrinoda->n154	275.207	2.669	0.424147
n156->n153	274.16	1.86069	2.72796
Graptemys_caglei->n156	275.816	1.45148	1.54247
Graptemys_versa->n156	275.816	1.45148	0.582475
n157->n152	273.989	2.69772	1.63789
n158->n157	275.847	1.01826	6.10858
Graptemys_ouachitensis->n158	276.449	0.185191	8.2032
Graptemys_pseudogeographica->n158	276.449	0.185191	11.9537
Graptemys_sabinensis->n157	275.94	1.20345	7.61472
n159->n151	272.907	1.50997	6.65004
n160->n159	273.93	0.535326	1.59972
n161->n160	274.663	0.930401	1.91549
Graptemys_gibbonsi->n161	275.835	1.4137	1.08387
Graptemys_pearlensis->n161	275.835	1.4137	1.08387
Graptemys_ernsti->n160	275.37	2.3441	0.159959
n162->n159	274.474	1.62303	3.38806
Graptemys_pulchra->n162	275.913	1.2564	5.68359
Graptemys_barbouri->n162	275.913	1.2564	9.02002
Graptemys_geographica->n150	272.555	7.97403	0.0148983
Malaclemys_terrapin->n149	271.463	10.1578	4.62542
n163->n148	265.53	0.846661	2.86035
n164->n163	267.082	2.25624	2.35201
n165->n164	269.068	1.71627	7.54582
n166->n165	270.514	1.17535	0.423259
n167->n166	271.274	0.343725	0.484552
n168->n167	272.343	1.79514	1.62168
n169->n168	274.465	2.44832	3.2512
Trachemys_callirostris->n169	276.115	0.852762	12.3148
Trachemys_ornata->n169	276.115	0.852762	44.0453
n170->n168	274.655	2.82844	7.21347
Trachemys_venusta->n170	276.305	0.472646	10.5643
Trachemys_taylori->n170	276.305	0.472646	75.2334
Trachemys_yaquia->n167	273.993	5.09622	3.7669
Trachemys_nebulosa->n166	273.822	5.43995	2.43074
Trachemys_grayi->n165	273.234	6.6153	28.2389
n171->n164	271.396	6.37205	9.9271
Trachemys_dorbigni->n171	275.562	1.95952	8.06592
Trachemys_adiutrix->n171	275.562	1.95952	16.1012
n172->n163	266.594	1.28109	1.75271
n173->n172	267.572	0.67473	1.76178
n174->n173	270.374	4.92838	0.186446
n175->n174	273.706	1.73679	0.781508
Trachemys_stejnegeri->n175	275.558	1.96684	7.47794
Trachemys_decorata->n175	275.558	1.96684	6.54172
Trachemys_terrapen->n174	274.69	3.70362	1.07688
Trachemys_decussata->n173	272.226	8.632	7.45349
n176->n172	269.595	4.71982	1.37909
Trachemys_scripta->n176	274.248	4.58691	2.55121
Trachemys_gaigeae->n176	274.248	4.58691	1.22896
n177->n147	261.636	2.40659	0.236989
n178->n177	267.773	9.86749	6.4756
n179->n178	273.455	1.49544	4.5506
n180->n179	274.208	0.010295	0.410358
n181->n180	274.271	0.11665	0.0774626
n182->n181	274.467	0.275205	1.70945
Pseudemys_floridana->n182	275.573	1.93703	5.27087
Pseudemys_gorzugi->n182	275.573	1.93703	29.0082
Pseudemys_peninsularis->n181	275.435	2.21223	4.91241
Pseudemys_rubriventris->n180	275.377	2.32888	4.23673
n183->n179	275.04	1.67612	0.410717
n184->n183	275.928	0.099732	0.08698
Pseudemys_concinna->n184	276.26	0.563323	19.5553
Pseudemys_alabamensis->n184	276.26	0.563323	18.969
Pseudemys_nelsoni->n183	276.21	0.663055	0.23649
Pseudemys_texana->n178	274.624	3.83462	4.17114
n185->n177	268.665	11.6507	6.4313
Chrysemys_picta->n185	275.516	2.05141	7.67597
Chrysemys_dorsalis->n185	275.516	2.05141	10.493
Deirochelys_reticularia->n146	264.716	23.6513	0.597995
n186->n145	248.307	8.9607	4.30777
n187->n186	253.971	2.36644	1.27042
n188->n187	260.015	9.72181	1.478
n189->n188	266.939	4.12724	1.00261
n190->n189	271.459	4.91256	3.19372
Emys_orbicularis->n190	275.229	2.62599	5.61634
Emys_trinacris->n190	275.229	2.62599	7.76587
Emys_blandingii->n189	272.772	7.53855	5.37028
n191->n188	270.03	10.3082	0.368697
Emys_marmorata->n191	275.863	1.35757	0.463191
Emys_pallida->n191	275.863	1.35757	0.281289
n192->n187	257.784	5.26031	2.92454
n193->n192	263.829	6.82876	0.876772
n194->n193	268.849	3.21257	1.26136
Terrapene_coahuila->n194	273.499	6.08597	1.02197
Terrapene_carolina->n194	273.499	6.08597	2.7286
n195->n193	268.303	2.11901	1.4357
Terrapene_ornata->n195	272.952	7.17954	2.3387
Terrapene_nelsoni->n195	272.952	7.17954	0.288392
Clemmys_guttata->n192	268.478	16.1273	3.73136
n196->n186	260.696	15.8169	2.04176
Glyptemys_insculpta->n196	272.573	7.9372	5.26519
Glyptemys_muhlenbergii->n196	272.573	7.9372	6.5374
Platysternon_megacephalum->n6	240.768	71.5467	6.94589
n197->n5	214.708	29.6567	17.7683
n198->n197	239.458	19.8431	7.05424
n199->n198	256.127	13.4957	1.72184
n200->n199	264.025	2.30016	1.99056
n201->n200	269.492	8.63436	12.9326
Lepidochelys_olivacea->n201	275.176	2.73226	3.17848
Lepidochelys_kempii->n201	275.176	2.73226	1.42923
Caretta_caretta->n200	270.858	11.3666	9.29683
Eretmochelys_imbricata->n199	269.708	13.6668	3.12548
n202->n198	254.992	11.2255	5.60595
Chelonia_mydas->n202	268.573	15.937	3.63052
Natator_depressus->n202	268.573	15.937	2.39923
Dermochelys_coriacea->n197	253.039	47.0056	69.8713
n203->n4	199.258	10.986	0.964432
n204->n203	211.355	13.2086	3.04425
n205->n204	227.261	18.6021	9.03022
n206->n205	245.263	17.403	6.78695
n207->n206	255.283	2.63637	0.889054
n208->n207	259.07	4.93753	0.542228
n209->n208	261.947	0.817267	0.439299
n210->n209	263.393	2.07451	1.21745
n211->n210	266.218	3.57406	2.96405
n212->n211	269.527	3.0458	4.44876
n213->n212	271.721	1.34232	3.05581
n214->n213	272.985	1.18487	0.551449
Kinosternon_oaxacae->n214	275.06	2.96417	8.33794
Kinosternon_abaxillare->n214	275.06	2.96417	7.61663
Kinosternon_scorpioides->n213	274.467	4.14903	6.14316
Kinosternon_integrum->n212	273.796	5.49136	0.552655
n215->n211	268.399	0.788131	0.890619
n216->n215	270.264	2.94212	1.16533
Kinosternon_hirtipes->n216	274.138	4.80691	0.925866
Kinosternon_chimalhuaca->n216	274.138	4.80691	2.37114
Kinosternon_sonoriense->n215	272.667	7.74903	1.02753
Kinosternon_alamosae->n210	270.486	12.1112	2.67922
n217->n209	266.014	7.31628	0.943104
Kinosternon_stejnegeri->n217	273.107	6.86945	0.039715
Kinosternon_durangoense->n217	273.107	6.86945	0.922271
n218->n208	265.983	8.88824	2.31504
n219->n218	270.759	0.664208	0.60437
Kinosternon_flavescens->n219	273.816	5.45055	3.26435
Kinosternon_subrubrum->n219	273.816	5.45055	1.68961
n220->n218	271.733	2.61205	2.17817
Kinosternon_baurii->n220	274.79	3.50271	0.736008
Kinosternon_steindachneri->n220	274.79	3.50271	1.66297
n221->n207	259.824	6.44572	0.633786
n222->n221	264.856	3.6192	1.1453
n223->n222	268.401	3.46892	0.777386
n224->n223	271.781	3.2913	2.69055
Kinosternon_acutum->n224	274.984	3.11539	1.63595
Kinosternon_creaseri->n224	274.984	3.11539	0.81687
Kinosternon_herrerai->n223	273.338	6.40669	2.87093
n225->n222	269.989	6.64494	0.396457
Kinosternon_dunni->n225	274.926	3.23067	4.28855
Kinosternon_angustipons->n225	274.926	3.23067	4.55913
Kinosternon_leucostomum->n221	269.794	13.4948	1.22701
n226->n206	256.343	4.75612	1.71575
n227->n226	264.333	11.2244	2.03005
Sternotherus_depressus->n227	273.243	6.59633	1.52045
Sternotherus_minor->n227	273.243	6.59633	0.168251
n228->n226	262.964	8.48709	0.549799
Sternotherus_odoratus->n228	271.875	9.3337	1.46582
Sternotherus_carinatus->n228	271.875	9.3337	0.805597
n229->n205	249.772	26.4199	1.07432
n230->n229	267.894	9.82376	5.08851
Staurotypus_salvinii->n230	274.674	3.73624	8.07025
Staurotypus_triporcatus->n230	274.674	3.73624	11.3761
Claudius_angustatus->n229	269.762	13.56	6.57931
Dermatemys_mawii->n204	247.251	58.582	9.34654
n231->n203	232.455	55.4085	4.36207
n232->n231	266.591	12.8624	10.6575
Macrochelys_temminckii->n232	274.782	3.51958	17.6715
Macrochelys_suwanniensis->n232	274.782	3.51958	9.60826
n233->n231	265.974	11.628	7.87317
n234->n233	272.037	0.499048	5.60475
Chelydra_rossignonii->n234	274.414	4.25492	8.07472
Chelydra_acutirostris->n234	274.414	4.25492	5.13107
Chelydra_serpentina->n233	274.165	4.75397	11.8956
n235->n3	147.305	19.6007	1.92059
n236->n235	178.61	43.0087	1.06714
n237->n236	214.504	28.7791	4.95575
n238->n237	232.39	6.99318	6.94052
n239->n238	238.021	4.26842	4.74984
n240->n239	242.176	4.04099	2.16186
n241->n240	249.008	9.62462	10.8139
n242->n241	256.64	5.63863	0.169925
n243->n242	260.896	2.87312	2.41188
n244->n243	265.045	5.42607	0.627344
Nilssonia_nigricans->n244	272.15	8.78319	15.9974
Nilssonia_hurum->n244	272.15	8.78319	14.2473
n245->n243	264.412	4.15924	2.27375
Nilssonia_leithii->n245	271.517	10.05	10.6726
Nilssonia_gangetica->n245	271.517	10.05	16.6896
Nilssonia_formosa->n242	268.001	17.0824	5.37545
Amyda_cartilaginea->n241	265.181	22.721	16.6545
Dogania_subplana->n240	260.369	32.3456	13.1887
n246->n239	243.954	7.59783	10.7092
n247->n246	255.187	14.8672	11.8385
n248->n247	266.267	7.29439	2.24838
n249->n248	271.322	2.81563	12.8897
Pelodiscus_parviformis->n249	274.636	3.81159	17.5679
Pelodiscus_sinensis->n249	274.636	3.81159	3.16634
Pelodiscus_maackii->n248	273.228	6.62721	15.34
Pelodiscus_axenaria->n247	269.581	13.9216	5.76746
Palea_steindachneri->n246	262.147	28.7888	3.357
n250->n238	238.878	5.98191	0.0699275
n251->n250	255.043	26.348	5.60979
n252->n251	268.959	1.48478	4.32582
Apalone_mutica->n252	273.122	6.84035	16.5737
Apalone_spinifera->n252	273.122	6.84035	4.43155
Apalone_ferox->n251	272.379	8.32513	7.2007
n253->n250	250.441	17.1443	4.59179
Rafetus_swinhoei->n253	267.777	17.5288	76.4176
Rafetus_euphraticus->n253	267.777	17.5288	0.931504
n254->n237	235.559	13.3315	18.3063
n255->n254	245.207	5.96461	3.54531
n256->n255	260.026	23.6719	17.6658
n257->n256	272.177	0.630501	60.9445
Chitra_chitra->n257	274.517	4.04976	2.52016
Chitra_indica->n257	274.517	4.04976	11.8479
Chitra_vandijki->n256	274.202	4.68027	33.4366
n258->n255	257.028	17.677	3.87325
n259->n258	270.35	8.96651	29.8282
Pelochelys_signifera->n259	275.687	1.70857	8.33703
Pelochelys_cantorii->n259	275.687	1.70857	312.412
Pelochelys_bibroni->n258	271.204	10.6751	10.921
Trionyx_triunguis->n254	259.383	34.3167	13.6738
n260->n236	220.694	41.1593	5.07039
n261->n260	244.044	5.54137	6.14328
n262->n261	249.883	6.13599	4.35385
n263->n262	256.824	7.74561	0.494062
Cycloderma_frenatum->n263	268.619	15.845	1.41079
Cycloderma_aubryi->n263	268.619	15.845	2.22114
Cyclanorbis_elegans->n262	264.746	23.5906	7.46124
Cyclanorbis_senegalensis->n261	261.678	29.7266	3.32157
n264->n260	244.583	6.61838	9.05833
n265->n264	250.969	6.15396	3.15809
Lissemys_punctata->n265	265.294	22.4956	5.77085
Lissemys_ceylonensis->n265	265.294	22.4956	0.589022
Lissemys_scutata->n264	262.217	28.6496	9.5484
Carettochelys_insculpta->n235	216.824	119.436	3.28994
n266->n2	114.975	30.178	5.05517
n267->n266	163.662	67.1957	4.92602
n268->n267	206.255	17.9915	1.38964
n269->n268	220.668	10.8336	0.897181
n270->n269	239.006	25.8429	0.536556
n271->n270	252.987	2.11883	0.541093
n272->n271	258.218	8.34384	2.5215
n273->n272	264.451	4.12113	0.600418
n274->n273	269.516	6.00858	2.39148
Emydura_victoriae->n274	274.531	4.02146	2.0568
Emydura_macquarii->n274	274.531	4.02146	3.71061
n275->n273	271.039	9.05598	2.22331
Emydura_tanybaraga->n275	276.055	0.974064	2.68021
Emydura_subglobosa->n275	276.055	0.974064	3.17914
n276->n272	263.192	1.60389	1.22146
n277->n276	269.537	11.0847	0.472834
Myuchelys_latisternum->n277	275.81	1.46256	2.35979
Myuchelys_bellii->n277	275.81	1.46256	2.42195
Myuchelys_georgesi->n276	270.268	12.5473	4.44263
n278->n271	258.398	8.70244	3.65537
n279->n278	263.178	0.857576	0.581375
n280->n279	264.813	2.41289	0.515986
n281->n280	267.632	3.22519	5.48378
n282->n281	270.403	2.31621	1.85988
Elseya_dentata->n282	274.051	4.98072	3.64112
Elseya_flaviventralis->n282	274.051	4.98072	6.07579
Elseya_branderhorsti->n281	272.893	7.29693	12.6643
n283->n280	266.356	0.673688	2.66074
Hanwarachelys_schultzei->n283	271.617	9.84843	3.69212
n284->n283	270.878	8.37075	6.51561
Hanwarachelys_novaeguineae->n284	275.803	1.47768	5.97602
Hanwarachelys_rhodini->n284	275.803	1.47768	8.29563
n285->n279	267.427	7.64157	0.955918
Pelocomastes_lavarackorum->n285	273.895	5.29343	2.67164
Pelocomastes_irwini->n285	273.895	5.29343	1.97829
Pelocomastes_albagula->n278	269.645	13.7926	7.60965
n286->n270	254.427	4.9988	0.756677
n287->n286	258.507	3.16115	0.576185
Elusor_macrurus->n287	268.315	16.4539	6.4201
Myuchelys_purvisi->n287	268.315	16.4539	4.98499
Rheodytes_leukops->n286	266.734	19.615	2.89807
n288->n269	238.824	25.478	0.833878
n289->n288	257.252	11.3782	0.778499
Chelodina_steindachneri->n289	269.741	13.6006	8.97302
n290->n289	263.301	0.719827	2.13784
Macrodiremys_colliei->n290	270.101	12.8808	5.42035
n291->n290	264.842	2.36155	1.39761
n292->n291	267.823	3.60086	1.42904
Macrochelodina_expansa->n292	273.082	6.91836	16.4047
n293->n292	270.537	1.82778	8.11511
n294->n293	273.058	3.21427	4.30528
n295->n294	274.934	0.537908	0.758515
Chelodina_mccordi->n295	275.872	1.3384	5.80002
Chelodina_longicollis->n295	275.872	1.3384	4.44715
Chelodina_canni->n294	275.603	1.87631	1.29407
n296->n293	271.678	0.454612	1.50865
n297->n296	272.491	1.17124	1.20521
n298->n297	273.357	0.5602	4.14342
Chelodina_reimanni->n298	275.089	2.90453	11.2132
n299->n298	273.815	0.35683	0.339797
n300->n299	274.066	0.144086	0.503505
Chelodina_gunaleni->n300	275.34	2.40361	8.23103
Macrochelodina_burrungandjii->n300	275.34	2.40361	6.12954
Chelodina_novaeguineae->n299	275.268	2.5477	2.93554
Macrochelodina_kuchlingi->n297	274.809	3.46473	16.494
Chelodina_pritchardi->n296	274.224	4.63596	8.23298
Macrochelodina_oblonga->n291	271.282	10.5192	5.33581
n301->n288	262.406	21.686	0.543662
Macrochelodina_walloyarrina->n301	274.895	3.29279	7.26744
Macrochelodina_parkeri->n301	274.895	3.29279	7.07336
Pseudemydura_umbrina->n268	245.896	61.2904	5.08182
n302->n267	201.69	8.85982	0.437764
n303->n302	213.841	15.4428	0.596684
n304->n303	226.64	10.1544	2.3746
n305->n304	233.233	3.0331	0.942599
n306->n305	236.063	2.62659	1.16162
n307->n306	238.849	2.94578	0.244866
n308->n307	246.168	11.692	1.29725
n309->n308	257.204	10.3791	0.826236
Mesoclemmys_tuberculata->n309	269.467	14.1483	1.17201
Mesoclemmys_vanderhaegei->n309	269.467	14.1483	0.365405
Rhinemys_rufipes->n308	264.278	24.5274	0.843782
n310->n307	257.954	35.2646	1.462
Mesoclemmys_heliostemma->n310	276.064	0.954816	2.90579
Mesoclemmys_raniceps->n310	276.064	0.954816	3.01232
n311->n306	241.176	7.59912	2.51986
n312->n311	257.055	24.1597	3.088
n313->n312	271.711	5.15192	0.226878
Phrynops_geoffroanus->n313	275.414	2.25452	3.76395
Phrynops_tuberosus->n313	275.414	2.25452	3.9388
n314->n312	272.423	6.57577	1.04074
Phrynops_williamsi->n314	276.126	0.830677	6.97784
Phrynops_hilarii->n314	276.126	0.830677	7.29826
Mesoclemmys_hogei->n311	260.759	31.5661	1.78729
n315->n305	236.384	3.26871	2.08578
n316->n315	246.813	17.5886	2.5953
n317->n316	263.792	16.3701	0.574464
n318->n317	273.341	2.72666	7.50367
Acanthochelys_pallidipectoris->n318	275.623	1.83777	1.74033
Acanthochelys_spixii->n318	275.623	1.83777	2.80677
Acanthochelys_macrocephala->n317	274.259	4.56443	9.3367
Acanthochelys_radiolata->n316	266.074	20.9345	2.15182
Platemys_platycephala->n315	257.28	38.5231	4.27163
n319->n304	244.461	25.489	0.783385
n320->n319	263.853	13.295	0.983469
Mesoclemmys_dahli->n320	273.521	6.04089	0.92502
Mesoclemmys_zuliae->n320	273.521	6.04089	0.369043
n321->n319	258.668	2.92367	0.743542
n322->n321	266.583	12.9073	4.30672
Mesoclemmys_perplexa->n322	274.789	3.50495	3.83424
Mesoclemmys_gibba->n322	274.789	3.50495	2.1891
Mesoclemmys_nasuta->n321	268.335	16.4122	3.18763
Chelus_fimbriata->n303	249.052	54.9793	7.1524
n323->n302	216.356	20.4737	1.50096
Hydromedusa_tectifera->n323	251.567	49.9485	0.614275
Hydromedusa_maximiliani->n323	251.567	49.9485	3.06782
n324->n266	138.102	16.0764	1.06602
n325->n324	190.919	89.5565	4.71206
n326->n325	241.766	12.1389	1.00251
n327->n326	248.206	0.739769	0.350462
n328->n327	249.564	1.97676	2.25643
n329->n328	253.051	4.99789	2.37797
n330->n329	256.566	2.03222	0.369147
n331->n330	258.365	1.56508	0.606122
n332->n331	262.125	5.95532	0.663452
n333->n332	266.853	3.49965	4.68993
Pelusios_broadleyi->n333	272.572	7.93916	7.76299
Pelusios_adansonii->n333	272.572	7.93916	0.754349
n334->n332	268.464	6.72319	5.97654
Pelusios_chapini->n334	274.184	4.71562	8.70973
Pelusios_castaneus->n334	274.184	4.71562	3.9396
n335->n331	260.535	2.77526	0.626308
n336->n335	268.174	12.502	1.11162
Pelusios_rhodesianus->n336	275.483	2.11691	4.28798
Pelusios_carinatus->n336	275.483	2.11691	4.65484
n337->n335	265.575	7.30515	1.69289
Pelusios_williamsi->n337	272.885	7.31372	0.303749
Pelusios_castanoides->n337	272.885	7.31372	1.83458
Pelusios_gabonensis->n330	267.062	18.9592	4.03648
n338->n329	256.359	1.61721	1.66354
n339->n338	263.327	12.3182	1.91068
Pelusios_niger->n339	273.014	7.05602	7.26359
Pelusios_cupulatta->n339	273.014	7.05602	5.79856
Pelusios_nanus->n338	266.855	19.3742	9.20177
n340->n328	259.085	17.0648	2.30967
n341->n340	269.731	4.22748	2.46043
Pelusios_bechuanicus->n341	274.193	4.69701	7.9677
Pelusios_upembae->n341	274.193	4.69701	5.37373
Pelusios_subniger->n340	272.079	8.9245	5.10871
Pelusios_sinuatus->n327	262.559	27.9661	13.8466
Pelusios_marani->n326	262.189	28.7058	1.11766
n342->n325	239.284	7.1747	1.82576
n343->n342	247.277	8.81078	4.17969
n344->n343	256.606	9.84798	2.53882
n345->n344	262.285	1.50853	1.24747
n346->n345	266.718	7.35735	1.12041
n347->n346	272.235	3.67737	0.478803
Pelomedusa_kobe->n347	275.308	2.468	3.36245
Pelomedusa_neumanni->n347	275.308	2.468	3.07937
Pelomedusa_gehafie->n346	273.469	6.14537	0.285121
Pelomedusa_schweinfurthi->n345	269.79	13.5027	2.67182
n348->n344	262.668	2.2755	0.642508
Pelomedusa_olivacea->n348	270.174	12.7358	2.56076
Pelomedusa_variabilis->n348	270.174	12.7358	3.92095
n349->n343	260.758	18.1517	2.18788
Pelomedusa_somalica->n349	273.188	6.70752	3.85956
Pelomedusa_barbata->n349	273.188	6.70752	2.72739
n350->n342	249.914	14.0848	2.82034
Pelomedusa_galeata->n350	266.749	19.5852	1.41624
Pelomedusa_subrufa->n350	266.749	19.5852	1.74292
n351->n324	168.349	44.4176	1.15787
n352->n351	197.888	14.6606	0.649888
n353->n352	228.272	46.1066	0.654047
n354->n353	253.33	4.00969	6.83221
n355->n354	255.874	1.07806	1.89727
n356->n355	257.085	1.34498	0.435061
n357->n356	259.071	2.62545	1.62646
Podocnemis_lewyana->n357	268.462	16.1582	2.83998
Podocnemis_erythrocephala->n357	268.462	16.1582	7.44616
Podocnemis_unifilis->n356	267.15	18.7837	2.89326
Podocnemis_sextuberculata->n355	266.477	20.1287	6.72686
Podocnemis_vogli->n354	265.938	21.2067	3.84203
Podocnemis_expansa->n353	263.933	25.2164	23.118
Erymnochelys_madagascariensis->n352	240.88	71.323	0.234645
Peltocephalus_dumerilianus->n351	233.55	85.9836	0.48206
n358->n1	23.4793	21.8536	11.1787
n359->n358	108.917	149.021	29.7072
n360->n359	205.721	44.5869	65.8654
n361->n360	237.653	19.2776	4.10275
n362->n361	252.951	11.3195	9.33059
n363->n362	259.894	2.56569	0.132678
n364->n363	261.588	0.82295	71.0774
n365->n364	265.197	6.39365	12.8942
Crocodylus_novaeguineae->n365	272.467	8.14793	9.22801
Crocodylus_mindorensis->n365	272.467	8.14793	31.2901
Crocodylus_johnsoni->n364	269.271	14.5416	39.5544
n366->n363	261.378	0.403202	7.76383
n367->n366	266.116	9.07228	17.0442
Crocodylus_porosus->n367	273.597	5.88905	364.684
Crocodylus_siamensis->n367	273.597	5.88905	7.23711
Crocodylus_palustris->n366	269.061	14.9613	92.5659
n368->n362	261.218	5.21402	4.84919
n369->n368	264.853	2.05537	0.151262
n370->n369	266.695	1.6281	1.85251
n371->n370	271.846	8.67507	305.584
Crocodylus_intermedius->n371	276.362	0.357656	15.7083
Crocodylus_acutus->n371	276.362	0.357656	90.6577
n372->n370	268.505	1.9919	2.54449
Crocodylus_moreletii->n372	273.021	7.04082	7.32869
Crocodylus_rhombifer->n372	273.021	7.04082	132.151
Crocodylus_niloticus->n369	271.211	10.6608	156.935
Crocodylus_suchus->n368	270.183	12.7162	3.81905
n373->n361	251.177	7.77146	6.02872
n374->n373	260.095	10.0642	218.53
n375->n374	267.229	4.20271	37.5277
Osteolaemus_tetraspis->n375	272.936	7.21138	23.6335
Osteolaemus_afzelli->n375	272.936	7.21138	191.711
Osteolaemus_osborni->n374	270.834	11.4141	26.9102
n376->n373	264.029	17.932	11.2356
Mecistops_cataphractus->n376	274.768	3.54633	18.9408
Mecistops_leptorhynchus->n376	274.768	3.54633	11.7674
n377->n360	240.314	24.6006	55.5405
Tomistoma_schlegelii->n377	264.578	23.9268	7.74388
Gavialis_gangeticus->n377	264.578	23.9268	125.967
n378->n359	202.703	38.5525	3.36407
n379->n378	231.298	18.6375	0.988566
n380->n379	249.399	17.5648	10.2779
n381->n380	261.41	6.45627	3.21356
n382->n381	269.096	8.91578	1.40556
Caiman_yacare->n382	275.048	2.98751	0.0702599
Caiman_crocodilus->n382	275.048	2.98751	0.0702599
Caiman_latirostris->n381	270.59	11.9033	82.5552
Melanosuchus_niger->n380	267.362	18.3596	169.6
n383->n379	251.622	22.0094	10.0276
Paleosuchus_trigonatus->n383	269.584	13.915	6.58701
Paleosuchus_palpebrosus->n383	269.584	13.915	13.5662
n384->n378	232.319	20.6791	2.79833
Alligator_sinensis->n384	259.6	33.8827	8.88906
Alligator_mississippiensis->n384	259.6	33.8827	98.8526
Gallus_gallus->n358	155.474	242.136	482.36
```
