## Supplementary material for "Concurrent evolution of anti-aging gene duplications and cellular phenotypes in long-lived turtles": Source data files and figure supplements: Chelonia_consensus.fixed_taxa

```
Sphenodon_punctatus	80
Cuora_amboinensis	25
Cuora_mouhotii	18
Cuora_trifasciata	30
Cuora_pani	16
Cuora_aurocapitata	15.6
Cuora_zhoui	17.5
Cuora_yunnanensis	14
Cuora_flavomarginata	19.5
Cuora_cyclornata	30
Cuora_picturata	19.2
Cuora_bourreti	18
Cuora_galbinifrons	19.8
Cuora_mccordi	13.5
Mauremys_reevesii	30
Mauremys_sinensis	27.1
Mauremys_nigricans	26.9
Mauremys_japonica	20.9
Mauremys_caspica	25
Mauremys_rivulata	21.5
Mauremys_leprosa	25
Mauremys_annamensis	28.5
Mauremys_mutica	20
Cyclemys_atripons	23.6
Cyclemys_pulchristriata	22.7
Cyclemys_dentata	21
Cyclemys_enigmatica	23.5
Cyclemys_oldhamii	25.4
Cyclemys_fusca	24.2
Cyclemys_gemeli	23.2
Heosemys_grandis	48
Heosemys_depressa	26.3
Heosemys_annandalii	60
Heosemys_spinosa	23
Notochelys_platynota	36
Leucocephalon_yuwonoi	30
Sacalia_bealei	18.4
Sacalia_quadriocellata	14.5
Melanochelys_tricarinata	16.3
Melanochelys_trijuga	38.5
Vijayachelys_silvatica	13.1
Batagur_baska	60
Batagur_affinis	62.5
Batagur_kachuga	56
Batagur_borneoensis	76
Batagur_trivittata	58
Batagur_dhongoka	48
Hardella_thurjii	61
Pangshura_tentoria	27.1
Pangshura_smithii	23
Pangshura_sylhetensis	20
Pangshura_tecta	24
Morenia_petersi	22
Morenia_ocellata	22
Geoclemys_hamiltonii	41
Malayemys_macrocephala	22
Malayemys_subtrijuga	23.7
Malayemys_khoratensis	15.5
Orlitia_borneensis	80
Siebenrockiella_crassicollis	20.3
Siebenrockiella_leytensis	30
Geoemyda_spengleri	13
Geoemyda_japonica	17
Rhinoclemmys_melanosterna	29
Rhinoclemmys_funerea	33
Rhinoclemmys_punctularia	25.4
Rhinoclemmys_diademata	25.7
Rhinoclemmys_areolata	23.9
Rhinoclemmys_rubida	23
Rhinoclemmys_pulcherrima	21.4
Rhinoclemmys_annulata	22.8
Rhinoclemmys_nasuta	22
Chelonoidis_vandenburghi	125
Chelonoidis_vicina	125
Chelonoidis_microphyes	103
Chelonoidis_niger	120
Chelonoidis_phantasticus	86
Chelonoidis_darwini	96.5
Chelonoidis_becki	105
Chelonoidis_hoodensis	81.3
Chelonoidis_chathamensis	89
Chelonoidis_porteri	130
Chelonoidis_donfaustoi	130
Chelonoidis_duncanensis	84
Chelonoidis_guntheri	120
Chelonoidis_abingdonii	98
Chelonoidis_chilensis	45
Chelonoidis_carbonarius	59.3
Chelonoidis_denticulatus	82
Geochelone_elegans	38
Geochelone_platynota	30
Centrochelys_sulcata	83
Kinixys_spekii	22
Kinixys_nogueyi	23
Kinixys_natalensis	16
Kinixys_belliana	23
Kinixys_lobatsiana	20
Kinixys_zombensis	23
Kinixys_homeana	22.3
Kinixys_erosa	40
Aldabrachelys_gigantea	87.5
Aldabrachelys_abrupta	115
Aldabrachelys_grandidieri	125
Pyxis_planicauda	16
Pyxis_arachnoides	15
Astrochelys_radiata	40
Astrochelys_yniphora	48.6
Cylindraspis_vosmaeri	85
Cylindraspis_peltastes	42
Cylindraspis_indica	111
Cylindraspis_inepta	85
Cylindraspis_triserrata	85
Psammobates_geometricus	16.5
Psammobates_oculifer	14.7
Psammobates_tentorius	14.5
Stigmochelys_pardalis	72
Homopus_areolatus	11.5
Homopus_femoralis	16.8
Chersobius_boulengeri	11
Chersobius_solus	10
Chersobius_signatus	10.6
Chersina_angulata	35.1
Indotestudo_travancorica	33.1
Indotestudo_elongata	36
Indotestudo_forstenii	30.9
Malacochersus_tornieri	18
Agrionemys_horsfieldii	28
Chersine_hermanni	25
Testudo_marginata	40
Testudo_kleinmanni	14.4
Testudo_graeca	30
Gopherus_evgoodei	20.9
Gopherus_agassizii	40
Gopherus_morafkai	29.9
Gopherus_berlandieri	24
Gopherus_polyphemus	38.7
Gopherus_flavomarginatus	40
Manouria_emys	60
Manouria_impressa	35
Graptemys_flavimaculata	18
Graptemys_oculifera	22
Graptemys_nigrinoda	22
Graptemys_caglei	21
Graptemys_versa	21.4
Graptemys_ouachitensis	24
Graptemys_pseudogeographica	27
Graptemys_sabinensis	20.2
Graptemys_gibbonsi	29.5
Graptemys_pearlensis	29.5
Graptemys_ernsti	28.5
Graptemys_pulchra	27.3
Graptemys_barbouri	33
Graptemys_geographica	27
Malaclemys_terrapin	23
Trachemys_callirostris	30
Trachemys_ornata	48
Trachemys_venusta	42.4
Trachemys_taylori	22
Trachemys_yaquia	32
Trachemys_nebulosa	37
Trachemys_grayi	60
Trachemys_dorbigni	26.7
Trachemys_adiutrix	15
Trachemys_stejnegeri	27.3
Trachemys_decorata	34.1
Trachemys_terrapen	32
Trachemys_decussata	39
Trachemys_scripta	28
Trachemys_gaigeae	30.8
Pseudemys_floridana	40
Pseudemys_gorzugi	23.5
Pseudemys_peninsularis	40.3
Pseudemys_rubriventris	40
Pseudemys_concinna	43
Pseudemys_alabamensis	33
Pseudemys_nelsoni	38
Pseudemys_texana	33
Chrysemys_picta	25
Chrysemys_dorsalis	16
Deirochelys_reticularia	26
Emys_orbicularis	23
Emys_trinacris	15.5
Emys_blandingii	27.4
Emys_marmorata	21
Emys_pallida	21.3
Terrapene_coahuila	16.8
Terrapene_carolina	20
Terrapene_ornata	14
Terrapene_nelsoni	15.9
Clemmys_guttata	12.5
Glyptemys_insculpta	23
Glyptemys_muhlenbergii	11.5
Platysternon_megacephalum	20.1
Lepidochelys_olivacea	71
Lepidochelys_kempii	72
Caretta_caretta	96.8
Eretmochelys_imbricata	91
Chelonia_mydas	100.7
Natator_depressus	99
Dermochelys_coriacea	244
Kinosternon_oaxacae	17.5
Kinosternon_abaxillare	27
Kinosternon_scorpioides	27
Kinosternon_integrum	21
Kinosternon_hirtipes	18.5
Kinosternon_chimalhuaca	16
Kinosternon_sonoriense	17.5
Kinosternon_alamosae	13.6
Kinosternon_stejnegeri	15.3
Kinosternon_durangoense	14.5
Kinosternon_flavescens	16.5
Kinosternon_subrubrum	12.5
Kinosternon_baurii	12
Kinosternon_steindachneri	11.4
Kinosternon_acutum	12
Kinosternon_creaseri	12.5
Kinosternon_herrerai	17.2
Kinosternon_dunni	17.5
Kinosternon_angustipons	12
Kinosternon_leucostomum	17.5
Sternotherus_depressus	12
Sternotherus_minor	13.5
Sternotherus_odoratus	13.6
Sternotherus_carinatus	16
Staurotypus_salvinii	25
Staurotypus_triporcatus	38
Claudius_angustatus	16.5
Dermatemys_mawii	65
Macrochelys_temminckii	80
Macrochelys_suwanniensis	62.3
Chelydra_rossignonii	38.9
Chelydra_acutirostris	41
Chelydra_serpentina	55
Nilssonia_nigricans	91
Nilssonia_hurum	60
Nilssonia_leithii	64
Nilssonia_gangetica	94
Nilssonia_formosa	65
Amyda_cartilaginea	100
Dogania_subplana	35
Pelodiscus_parviformis	12
Pelodiscus_sinensis	26
Pelodiscus_maackii	45
Pelodiscus_axenaria	26
Palea_steindachneri	43
Apalone_mutica	36
Apalone_spinifera	55
Apalone_ferox	60
Rafetus_swinhoei	180
Rafetus_euphraticus	68
Chitra_chitra	140
Chitra_indica	150
Chitra_vandijki	100
Pelochelys_signifera	55
Pelochelys_cantorii	200
Pelochelys_bibroni	102
Trionyx_triunguis	120
Cycloderma_frenatum	56
Cycloderma_aubryi	61
Cyclanorbis_elegans	70
Cyclanorbis_senegalensis	60
Lissemys_punctata	28.5
Lissemys_ceylonensis	37
Lissemys_scutata	23
Carettochelys_insculpta	70
Emydura_victoriae	30
Emydura_macquarii	34
Emydura_tanybaraga	28
Emydura_subglobosa	26
Myuchelys_latisternum	28
Myuchelys_bellii	30
Myuchelys_georgesi	23
Elseya_dentata	40
Elseya_flaviventralis	32.5
Elseya_branderhorsti	50
Hanwarachelys_schultzei	30
Hanwarachelys_novaeguineae	30
Hanwarachelys_rhodini	24
Pelocomastes_lavarackorum	32
Pelocomastes_irwini	35.7
Pelocomastes_albagula	45
Elusor_macrurus	40
Myuchelys_purvisi	24
Rheodytes_leukops	26.2
Chelodina_steindachneri	21.2
Macrodiremys_colliei	40
Macrochelodina_expansa	48
Chelodina_mccordi	24.1
Chelodina_longicollis	28.2
Chelodina_canni	26
Chelodina_reimanni	21.7
Chelodina_gunaleni	23.9
Macrochelodina_burrungandjii	31.6
Chelodina_novaeguineae	30
Macrochelodina_kuchlingi	40
Chelodina_pritchardi	22.8
Macrochelodina_oblonga	40
Macrochelodina_walloyarrina	26.3
Macrochelodina_parkeri	35.3
Pseudemydura_umbrina	15.5
Mesoclemmys_tuberculata	25
Mesoclemmys_vanderhaegei	27
Rhinemys_rufipes	26
Mesoclemmys_heliostemma	31
Mesoclemmys_raniceps	33
Phrynops_geoffroanus	35
Phrynops_tuberosus	39
Phrynops_williamsi	35.5
Phrynops_hilarii	40
Mesoclemmys_hogei	35
Acanthochelys_pallidipectoris	17.5
Acanthochelys_spixii	17
Acanthochelys_macrocephala	29.5
Acanthochelys_radiolata	20
Platemys_platycephala	18
Mesoclemmys_dahli	29.7
Mesoclemmys_zuliae	28.6
Mesoclemmys_perplexa	19.4
Mesoclemmys_gibba	23.3
Mesoclemmys_nasuta	31.7
Chelus_fimbriata	50
Hydromedusa_tectifera	30
Hydromedusa_maximiliani	21
Pelusios_broadleyi	15.5
Pelusios_adansonii	23.8
Pelusios_chapini	38
Pelusios_castaneus	28.5
Pelusios_rhodesianus	25.5
Pelusios_carinatus	30
Pelusios_williamsi	25
Pelusios_castanoides	23
Pelusios_gabonensis	33
Pelusios_niger	35
Pelusios_cupulatta	23
Pelusios_nanus	12
Pelusios_bechuanicus	33
Pelusios_upembae	23
Pelusios_subniger	20
Pelusios_sinuatus	55
Pelusios_marani	27.5
Pelomedusa_kobe	15.9
Pelomedusa_neumanni	19.4
Pelomedusa_gehafie	17.8
Pelomedusa_schweinfurthi	15.7
Pelomedusa_olivacea	16.8
Pelomedusa_variabilis	24.8
Pelomedusa_somalica	15.7
Pelomedusa_barbata	21.6
Pelomedusa_galeata	32.5
Pelomedusa_subrufa	33
Podocnemis_lewyana	46.3
Podocnemis_erythrocephala	32
Podocnemis_unifilis	47.6
Podocnemis_sextuberculata	33
Podocnemis_vogli	38
Podocnemis_expansa	89
Erymnochelys_madagascariensis	48
Peltocephalus_dumerilianus	48
Crocodylus_novaeguineae	350
Crocodylus_mindorensis	310
Crocodylus_johnsoni	300
Crocodylus_porosus	700
Crocodylus_siamensis	400
Crocodylus_palustris	500
Crocodylus_intermedius	678
Crocodylus_acutus	700
Crocodylus_moreletii	362
Crocodylus_rhombifer	490
Crocodylus_niloticus	548
Crocodylus_suchus	366
Osteolaemus_tetraspis	200
Osteolaemus_afzelli	0
Osteolaemus_osborni	120
Mecistops_cataphractus	420
Mecistops_leptorhynchus	400
Tomistoma_schlegelii	500
Gavialis_gangeticus	700
Caiman_yacare	250
Caiman_crocodilus	250
Caiman_latirostris	350
Melanosuchus_niger	500
Paleosuchus_trigonatus	226
Paleosuchus_palpebrosus	200
Alligator_sinensis	210
Alligator_mississippiensis	426.9
Gallus_gallus	2710
```
