## Supplementary material for "Concurrent evolution of anti-aging gene duplications and cellular phenotypes in long-lived turtles": Source data files and figure supplements: Chelonia_consensus.progress

```
Iteration	Chain1_DIC	Chain1_PBIC	Chain1_pd	Chain1_dhat	Chain2_DIC	Chain2_PBIC	Chain2_pd	Chain2_dhat	Chain3_DIC	Chain3_PBIC	Chain3_pd	Chain3_dhat	Chain4_DIC	Chain4_PBIC	Chain4_pd	Chain4_dhat	Chain5_DIC	Chain5_PBIC	Chain5_pd	Chain5_dhat	Chain6_DIC	Chain6_PBIC	Chain6_pd	Chain6_dhat	Chain7_DIC	Chain7_PBIC	Chain7_pd	Chain7_dhat	max_PSRF
250000	5945.01	6736.46	395.727	5549.28	5939.74	6724.86	392.556	5547.19	5933.12	6717.47	392.176	5540.94	5945.34	6746.93	400.795	5544.54	5950.77	6749.59	399.41	5551.36	5935.47	6718.76	391.644	5543.82	5938.32	6728.24	394.958	5543.36	1.02923
500000	5949.24	6745.71	398.233	5551.01	5947.74	6753.82	403.042	5544.7	5935.67	6723.08	393.708	5541.96	5943.93	6737.09	396.578	5547.35	5936.44	6731.92	397.737	5538.71	5948.28	6752.05	401.882	5546.4	5947.33	6755.48	404.071	5543.26	1.0167
750000	5946.71	6749.8	401.548	5545.16	5944.73	6746.76	401.013	5543.72	5939.9	6729.52	394.812	5545.08	5947.34	6751	401.83	5545.51	5944.85	6744.97	400.057	5544.8	5946.91	6749.91	401.498	5545.42	5947.86	6753.38	402.758	5545.1	1.00702
1000000	5947.4	6750.3	401.447	5545.96	5943.69	6744.9	400.603	5543.09	5945.66	6744.46	399.402	5546.26	5946.52	6751.44	402.462	5544.06	5947.06	6751.07	402.005	5545.06	5949.94	6755.23	402.644	5547.29	5949.41	6759.9	405.243	5544.17	1.00536
1250000	5947.97	6754.75	403.389	5544.58	5941.88	6738.3	398.207	5543.67	5945.01	6743.4	399.195	5545.81	5945.42	6750.33	402.457	5542.96	5944.83	6746.35	400.757	5544.08	5948.81	6755.34	403.262	5545.55	5947.67	6754.57	403.451	5544.22	1.00476
1500000	5948.09	6753.08	402.495	5545.59	5943.57	6744.74	400.587	5542.98	5944.15	6743.58	399.715	5544.44	5943.74	6748.76	402.511	5541.23	5942.22	6745.1	401.44	5540.78	5947.23	6748.98	400.874	5546.36	5949.2	6756.8	403.8	5545.4	1.00384
1750000	5948.9	6756.41	403.755	5545.15	5943.56	6746.18	401.31	5542.25	5942.52	6742.04	399.763	5542.75	5943.34	6748.28	402.468	5540.87	5944.57	6748.4	401.914	5542.66	5946.69	6749.15	401.23	5545.46	5947.35	6752.72	402.685	5544.67	1.0039
2000000	5946.22	6751.05	402.417	5543.8	5942.24	6744.29	401.026	5541.22	5942.78	6743.59	400.406	5542.38	5945.2	6750.06	402.43	5542.77	5944.1	6748.45	402.175	5541.93	5946.41	6748.37	400.976	5545.44	5944.77	6745.58	400.404	5544.37	1.00292
2250000	5946.21	6750.4	402.095	5544.12	5945.21	6751.47	403.13	5542.08	5944.28	6748.92	402.32	5541.96	5945.93	6750.1	402.085	5543.84	5945.87	6752.33	403.23	5542.64	5945.45	6748.75	401.647	5543.8	5945.02	6746.14	400.56	5544.46	1.00252
2500000	5947.17	6751.97	402.4	5544.78	5944.33	6750.46	403.063	5541.27	5943.86	6750.07	403.107	5540.75	5945.13	6748.54	401.702	5543.43	5945.58	6750.44	402.427	5543.15	5946.45	6751.23	402.391	5544.06	5946.02	6747.17	400.574	5545.44	1.00245
2750000	5945.8	6749.28	401.74	5544.06	5943.07	6748.03	402.479	5540.59	5944.4	6750.16	402.881	5541.51	5945.89	6750.9	402.509	5543.38	5946.49	6750.28	401.894	5544.6	5947.14	6753.85	403.357	5543.78	5945.73	6748.19	401.229	5544.5	1.00259
3000000	5945.42	6751.21	402.894	5542.53	5943.13	6746.82	401.842	5541.29	5945.44	6752.25	403.404	5542.03	5946.7	6750.86	402.078	5544.62	5947.63	6752.93	402.647	5544.99	5947.17	6755.07	403.954	5543.21	5944.47	6745.14	400.334	5544.14	1.00209
3250000	5944.01	6747.82	401.904	5542.11	5942.41	6745.36	401.476	5540.94	5945.36	6752.09	403.365	5542	5946.09	6749.66	401.784	5544.31	5947.26	6752.82	402.78	5544.48	5946.77	6755.15	404.192	5542.57	5945.04	6746.35	400.653	5544.39	1.00225
3500000	5943.97	6746.66	401.345	5542.62	5943.65	6748.58	402.469	5541.18	5945.21	6751.63	403.212	5542	5946	6750.38	402.192	5543.81	5946.82	6752.55	402.865	5543.95	5946.8	6754.83	404.016	5542.79	5944.62	6745.61	400.493	5544.13	1.00153
3750000	5943.73	6745.31	400.79	5542.94	5944.43	6748.29	401.927	5542.51	5946.47	6753.28	403.406	5543.06	5945.68	6749.24	401.783	5543.9	5947.05	6751.82	402.383	5544.67	5946.47	6755.59	404.56	5541.91	5944.62	6747.24	401.311	5543.3	1.0015
4000000	5944.6	6748.17	401.782	5542.82	5944.88	6748.74	401.929	5542.95	5946.43	6752.13	402.852	5543.57	5945.12	6749.08	401.982	5543.14	5947.23	6751.32	402.045	5545.18	5946.06	6754.54	404.238	5541.82	5945.12	6749.81	402.345	5542.77	1.00144
4250000	5944.46	6747.99	401.764	5542.7	5944.25	6746.58	401.166	5543.08	5946.01	6751.29	402.637	5543.38	5945.26	6749.78	402.261	5543	5946.76	6750.38	401.808	5544.95	5946.15	6754.31	404.081	5542.07	5944.65	6748.72	402.032	5542.62	1.00155
4500000	5944.01	6746.52	401.257	5542.75	5943.95	6745.9	400.973	5542.98	5946.22	6750.42	402.099	5544.12	5945.23	6750.15	402.46	5542.77	5947.2	6751.28	402.037	5545.16	5946.15	6754.5	404.17	5541.98	5944.78	6749.78	402.5	5542.28	1.00155
4750000	5944	6746.95	401.473	5542.53	5944.66	6746.88	401.108	5543.55	5946.46	6752.06	402.802	5543.65	5946.04	6751.14	402.55	5543.49	5946.58	6749.84	401.631	5544.95	5946.42	6753.99	403.786	5542.63	5944.82	6750.02	402.598	5542.23	1.00126
5000000	5943.89	6746.57	401.34	5542.55	5944.93	6748.04	401.555	5543.38	5946.25	6752.19	402.965	5543.29	5945.99	6751.58	402.794	5543.19	5946.87	6750.8	401.966	5544.9	5946.17	6753.79	403.812	5542.35	5944.93	6750.81	402.942	5541.98	1.00133
5250000	5945.03	6747.85	401.41	5543.62	5945.64	6748.48	401.419	5544.22	5946.31	6751.91	402.802	5543.5	5946.09	6751.23	402.569	5543.52	5946.49	6750.02	401.761	5544.73	5945.57	6752.11	403.273	5542.29	5944.96	6751.45	403.247	5541.71	1.00111
5500000	5945.22	6748.79	401.784	5543.44	5946.23	6749.36	401.567	5544.66	5946.02	6751.5	402.742	5543.27	5945.7	6749.91	402.109	5543.59	5946.11	6749.48	401.684	5544.43	5945.89	6752.36	403.232	5542.66	5944.96	6751.45	403.244	5541.72	1.00103
5750000	5944.92	6747.85	401.463	5543.46	5946.54	6750.66	402.057	5544.49	5945.42	6749.78	402.18	5543.24	5945.79	6750.73	402.473	5543.31	5946.17	6750.13	401.98	5544.19	5945.78	6751.92	403.07	5542.71	5944.96	6751.87	403.451	5541.51	1.0009
6000000	5945.26	6747.83	401.282	5543.98	5946.88	6750.38	401.75	5545.13	5945.51	6749.79	402.139	5543.37	5945.93	6750.71	402.393	5543.53	5945.54	6748.53	401.494	5544.05	5945.39	6751.16	402.881	5542.51	5945.1	6751.99	403.446	5541.66	1.00075
6250000	5945.54	6749.05	401.755	5543.79	5947.03	6750.52	401.746	5545.29	5946.06	6751.37	402.656	5543.41	5946.01	6750.79	402.391	5543.62	5945.78	6748.99	401.605	5544.17	5944.73	6750.31	402.793	5541.94	5944.84	6751.06	403.111	5541.73	1.00085
6500000	5946.15	6750.52	402.188	5543.96	5946.87	6750.34	401.737	5545.13	5945.53	6750.48	402.474	5543.06	5946.41	6751.49	402.541	5543.87	5945.81	6749.01	401.596	5544.22	5944.66	6749.77	402.558	5542.1	5944.56	6750.74	403.093	5541.46	1.00092
6750000	5945.91	6750.34	402.212	5543.7	5946.68	6749.36	401.336	5545.35	5945.58	6750.57	402.493	5543.09	5946.11	6750.24	402.065	5544.05	5946.64	6749.79	401.573	5545.07	5944.46	6749.34	402.439	5542.03	5944.3	6750.06	402.877	5541.43	1.001
7000000	5946.1	6750.93	402.415	5543.69	5946.43	6748.57	401.068	5545.36	5945.52	6750.32	402.396	5543.13	5945.57	6749.5	401.962	5543.61	5946.3	6748.76	401.23	5545.07	5944.74	6750.21	402.734	5542.01	5944.48	6750.15	402.837	5541.64	1.001
7250000	5946.14	6750.97	402.414	5543.73	5946.36	6749.01	401.328	5545.03	5945.22	6749.11	401.945	5543.27	5945.78	6750.23	402.222	5543.56	5946.09	6749.7	401.805	5544.29	5944.8	6749.94	402.568	5542.24	5944.44	6750.09	402.825	5541.61	1.00089
7500000	5946.22	6751.14	402.462	5543.76	5946.19	6749.23	401.524	5544.66	5945.37	6749.63	402.132	5543.24	5945.66	6749.97	402.154	5543.51	5946.03	6749.47	401.724	5544.3	5944.77	6749.7	402.465	5542.31	5944.92	6750.82	402.948	5541.98	1.00089
7750000	5946.35	6751.02	402.335	5544.02	5946.37	6750.87	402.251	5544.12	5945.33	6749.73	402.199	5543.13	5945.51	6749.87	402.182	5543.32	5945.71	6749.21	401.75	5543.96	5944.74	6749.99	402.626	5542.11	5944.7	6749.15	402.224	5542.48	1.00079
8000000	5946.04	6750.07	402.012	5544.03	5946.06	6750.42	402.18	5543.88	5944.85	6748.75	401.95	5542.9	5945.82	6750.25	402.216	5543.61	5946.14	6750.61	402.23	5543.91	5944.77	6750.39	402.811	5541.96	5944.81	6749.44	402.312	5542.5	1.00059
8250000	5945.84	6749.6	401.88	5543.96	5945.83	6750.2	402.185	5543.64	5945.3	6749.38	402.039	5543.27	5945.68	6749.54	401.931	5543.75	5946	6749.94	401.97	5544.03	5944.91	6750.78	402.933	5541.98	5944.55	6748.61	402.029	5542.52	1.00056
8500000	5945.78	6749.22	401.721	5544.06	5945.77	6750.45	402.341	5543.43	5945.44	6749.36	401.964	5543.47	5945.75	6749.73	401.99	5543.76	5945.97	6750.23	402.128	5543.84	5945.18	6750.98	402.895	5542.29	5944.91	6748.75	401.922	5542.99	1.00075
8750000	5945.92	6749.38	401.73	5544.19	5945.77	6750.4	402.312	5543.46	5945.39	6749.01	401.806	5543.59	5945.57	6749.94	402.187	5543.38	5945.76	6749.63	401.936	5543.82	5945.29	6751.1	402.908	5542.38	5944.67	6748.31	401.819	5542.86	1.00075
9000000	5945.95	6749.45	401.75	5544.2	5945.76	6750.45	402.344	5543.42	5945.44	6749.41	401.983	5543.46	5945.73	6750.24	402.257	5543.47	5945.54	6749.17	401.815	5543.73	5945	6750.18	402.593	5542.41	5944.7	6748.14	401.716	5542.99	1.00068
9250000	5946.08	6749.22	401.573	5544.5	5945.59	6749.97	402.189	5543.4	5945.63	6749.64	402.006	5543.62	5945.73	6750.33	402.3	5543.43	5945.65	6749.46	401.904	5543.75	5945.03	6750.95	402.961	5542.06	5944.46	6747.66	401.597	5542.87	1.00056
9500000	5945.92	6749.18	401.629	5544.29	5945.67	6750.57	402.45	5543.22	5945.51	6749.48	401.985	5543.53	5945.67	6750.35	402.343	5543.32	5946	6750.56	402.28	5543.72	5944.53	6749.72	402.596	5541.94	5944.83	6748.45	401.811	5543.02	1.00053
9750000	5945.77	6748.79	401.51	5544.26	5945.86	6750.63	402.387	5543.47	5945.46	6748.9	401.72	5543.74	5945.66	6750.34	402.341	5543.32	5946.06	6751.16	402.551	5543.51	5944.77	6750.41	402.822	5541.95	5944.76	6748.22	401.73	5543.03	1.00055
10000000	5945.79	6748.96	401.584	5544.2	5945.97	6750.82	402.423	5543.55	5945.81	6749.02	401.603	5544.21	5945.61	6750.05	402.216	5543.4	5945.91	6751.26	402.675	5543.24	5944.66	6749.97	402.657	5542	5944.98	6748.64	401.828	5543.16	1.00042
```
