## Supplementary material for "Concurrent evolution of anti-aging gene duplications and cellular phenotypes in long-lived turtles": Source data files and figure supplements: Chelonia_consensus.rates_tree

```
(Sphenodon_punctatus:2.67989,((((((((((((((Cuora_amboinensis:2.75707,(Cuora_mouhotii:1.69541,((((Cuora_trifasciata:15.2625,((Cuora_pani:2.46847,Cuora_aurocapitata:3.29803)n21:3.62165,Cuora_zhoui:1.25075)n20:5.98131)n19:1.29329,Cuora_yunnanensis:5.65122)n18:1.79846,(Cuora_flavomarginata:7.06675,Cuora_cyclornata:10.3931)n22:4.2028)n17:0.663628,(((Cuora_picturata:1.1072,Cuora_bourreti:1.41322)n25:0.606777,Cuora_galbinifrons:0.652696)n24:0.0177693,Cuora_mccordi:4.85917)n23:1.45747)n16:1.1907)n15:2.0891)n14:2.80923,(((((Mauremys_reevesii:4.18853,Mauremys_sinensis:0.103946)n30:1.82693,Mauremys_nigricans:0.544736)n29:2.51806,Mauremys_japonica:5.55011)n28:1.03924,((Mauremys_caspica:4.59844,Mauremys_rivulata:4.73037)n32:0.900854,Mauremys_leprosa:0.451533)n31:0.00687279)n27:0.0798801,(Mauremys_annamensis:3.57503,Mauremys_mutica:3.68816)n33:0.077725)n26:0.473695)n13:1.97917,((((((((Cyclemys_atripons:1.36683,Cyclemys_pulchristriata:0.866145)n41:0.851124,Cyclemys_dentata:2.69762)n40:1.23834,Cyclemys_enigmatica:0.377603)n39:1.53219,Cyclemys_oldhamii:1.19872)n38:1.32116,(Cyclemys_fusca:0.340069,Cyclemys_gemeli:1.24127)n42:1.07334)n37:2.81898,((((Heosemys_grandis:10.4645,Heosemys_depressa:13.5552)n46:1.9502,Heosemys_annandalii:17.0429)n45:9.40158,Heosemys_spinosa:5.64665)n44:2.05772,Notochelys_platynota:3.49808)n43:4.36487)n36:1.59483,Leucocephalon_yuwonoi:1.51686)n35:2.24245,(Sacalia_bealei:0.520132,Sacalia_quadriocellata:3.94321)n47:5.67331)n34:0.969634)n12:0.519045,((Melanochelys_tricarinata:16.2339,Melanochelys_trijuga:18.5476)n49:1.72557,Vijayachelys_silvatica:6.19432)n48:2.21549)n11:2.72296,((((((((((Batagur_baska:0.0972593,Batagur_affinis:4.06702)n59:3.38519,Batagur_kachuga:3.04827)n58:3.86404,((Batagur_borneoensis:21.819,Batagur_trivittata:4.39097)n61:8.30405,Batagur_dhongoka:10.0809)n60:2.29363)n57:4.86959,Hardella_thurjii:6.81258)n56:16.0296,((Pangshura_tentoria:1.6307,Pangshura_smithii:2.65292)n63:1.06147,(Pangshura_sylhetensis:4.08372,Pangshura_tecta:0.27916)n64:3.03931)n62:7.57692)n55:3.76598,(Morenia_petersi:1.54455,Morenia_ocellata:1.54455)n65:6.09359)n54:1.00389,Geoclemys_hamiltonii:4.44093)n53:2.61258,(((Malayemys_macrocephala:1.59663,Malayemys_subtrijuga:1.5489)n68:0.00983484,Malayemys_khoratensis:6.7516)n67:9.22261,Orlitia_borneensis:29.0401)n66:2.22037)n52:2.8368,(Siebenrockiella_crassicollis:4.29624,Siebenrockiella_leytensis:2.22212)n69:1.99764)n51:1.8473,(Geoemyda_spengleri:3.99752,Geoemyda_japonica:1.12569)n70:6.4875)n50:0.616725)n10:1.30943,((((((Rhinoclemmys_melanosterna:2.33682,Rhinoclemmys_funerea:6.91012)n76:4.70669,(Rhinoclemmys_punctularia:1.76422,Rhinoclemmys_diademata:0.955131)n77:4.23973)n75:2.78083,Rhinoclemmys_areolata:1.23396)n74:1.02808,Rhinoclemmys_rubida:1.25601)n73:0.525976,(Rhinoclemmys_pulcherrima:1.43239,Rhinoclemmys_annulata:0.212036)n78:1.4176)n72:0.518145,Rhinoclemmys_nasuta:1.65109)n71:2.91757)n9:3.80072,((((((((((((Chelonoidis_vandenburghi:4.4609,Chelonoidis_vicina:4.4609)n90:60.2793,(((Chelonoidis_microphyes:0.565499,Chelonoidis_niger:74.5154)n93:15.152,Chelonoidis_phantasticus:16.9947)n92:0.233655,((Chelonoidis_darwini:4.03324,((Chelonoidis_becki:32.6574,Chelonoidis_hoodensis:43.8403)n97:2.80928,(Chelonoidis_chathamensis:11.4984,(Chelonoidis_porteri:0.721458,Chelonoidis_donfaustoi:0.721458)n99:123.082)n98:2.56659)n96:3.21728)n95:1.42989,((Chelonoidis_duncanensis:8.1524,Chelonoidis_guntheri:275.793)n101:36.2389,Chelonoidis_abingdonii:7.87178)n100:0.869053)n94:1.20256)n91:6.13802)n89:31.784,Chelonoidis_chilensis:8.37622)n88:2.7002,(Chelonoidis_carbonarius:0.00144358,Chelonoidis_denticulatus:15.2429)n102:5.74901)n87:12.1079,((Geochelone_elegans:4.70527,Geochelone_platynota:8.12524)n104:10.5996,Centrochelys_sulcata:21.648)n103:2.58123)n86:10.6753,(((((Kinixys_spekii:0.683146,Kinixys_nogueyi:2.44315)n109:2.13594,Kinixys_natalensis:7.29745)n108:3.25719,Kinixys_belliana:0.00651642)n107:2.92313,(Kinixys_lobatsiana:3.20183,Kinixys_zombensis:0.672055)n110:2.83202)n106:5.58446,(Kinixys_homeana:8.82049,Kinixys_erosa:11.4476)n111:2.32053)n105:11.2091)n85:2.96281,(((Aldabrachelys_gigantea:12.1767,(Aldabrachelys_abrupta:1.45309,Aldabrachelys_grandidieri:12.0441)n115:19.737)n114:66.1027,(Pyxis_planicauda:5.07714,Pyxis_arachnoides:6.01327)n116:16.1206)n113:2.46426,(Astrochelys_radiata:4.75246,Astrochelys_yniphora:6.3555)n117:3.50169)n112:2.31732)n84:3.37617,(((Cylindraspis_vosmaeri:8.97715,Cylindraspis_peltastes:61.2455)n120:1.57019,(Cylindraspis_indica:43.6844,Cylindraspis_inepta:6.05304)n121:9.39156)n119:14.9479,Cylindraspis_triserrata:14.8763)n118:24.3581)n83:2.22817,(((((Psammobates_geometricus:1.87128,Psammobates_oculifer:3.53058)n126:2.95603,Psammobates_tentorius:4.66961)n125:11.1389,Stigmochelys_pardalis:26.7326)n124:0.74102,(Homopus_areolatus:8.32093,Homopus_femoralis:4.93625)n127:7.73951)n123:2.49537,(((Chersobius_boulengeri:1.42487,Chersobius_solus:2.63085)n130:3.12925,Chersobius_signatus:3.35709)n129:11.0317,Chersina_angulata:7.25425)n128:6.27398)n122:10.8528)n82:3.7291,((((((Indotestudo_travancorica:0.765646,Indotestudo_elongata:3.48184)n136:2.62796,Indotestudo_forstenii:1.28767)n135:3.74933,Malacochersus_tornieri:7.11535)n134:0.460485,Agrionemys_horsfieldii:0.147661)n133:0.628795,Chersine_hermanni:2.27029)n132:2.3564,((Testudo_marginata:10.1893,Testudo_kleinmanni:12.2681)n138:1.08398,Testudo_graeca:0.492799)n137:1.12371)n131:4.78925)n81:0.260756,((((Gopherus_evgoodei:12.1654,Gopherus_agassizii:12.6325)n142:0.200871,Gopherus_morafkai:0.326338)n141:0.118561,Gopherus_berlandieri:5.28837)n140:4.07862,(Gopherus_polyphemus:1.22954,Gopherus_flavomarginatus:2.46017)n143:3.90412)n139:1.40795)n80:0.0583561,(Manouria_emys:10.4528,Manouria_impressa:4.7646)n144:4.672)n79:2.65226)n8:1.68409,(((((((((((Graptemys_flavimaculata:7.31566,Graptemys_oculifera:4.58117)n155:3.91982,Graptemys_nigrinoda:0.424147)n154:2.48771,(Graptemys_caglei:1.54247,Graptemys_versa:0.582475)n156:2.72796)n153:4.10585,((Graptemys_ouachitensis:8.2032,Graptemys_pseudogeographica:11.9537)n158:6.10858,Graptemys_sabinensis:7.61472)n157:1.63789)n152:4.82048,(((Graptemys_gibbonsi:1.08387,Graptemys_pearlensis:1.08387)n161:1.91549,Graptemys_ernsti:0.159959)n160:1.59972,(Graptemys_pulchra:5.68359,Graptemys_barbouri:9.02002)n162:3.38806)n159:6.65004)n151:2.75061,Graptemys_geographica:0.0148983)n150:2.17775,Malaclemys_terrapin:4.62542)n149:3.15036,(((((((Trachemys_callirostris:12.3148,Trachemys_ornata:44.0453)n169:3.2512,(Trachemys_venusta:10.5643,Trachemys_taylori:75.2334)n170:7.21347)n168:1.62168,Trachemys_yaquia:3.7669)n167:0.484552,Trachemys_nebulosa:2.43074)n166:0.423259,Trachemys_grayi:28.2389)n165:7.54582,(Trachemys_dorbigni:8.06592,Trachemys_adiutrix:16.1012)n171:9.9271)n164:2.35201,((((Trachemys_stejnegeri:7.47794,Trachemys_decorata:6.54172)n175:0.781508,Trachemys_terrapen:1.07688)n174:0.186446,Trachemys_decussata:7.45349)n173:1.76178,(Trachemys_scripta:2.55121,Trachemys_gaigeae:1.22896)n176:1.37909)n172:1.75271)n163:2.86035)n148:0.891906,((((((Pseudemys_floridana:5.27087,Pseudemys_gorzugi:29.0082)n182:1.70945,Pseudemys_peninsularis:4.91241)n181:0.0774626,Pseudemys_rubriventris:4.23673)n180:0.410358,((Pseudemys_concinna:19.5553,Pseudemys_alabamensis:18.969)n184:0.08698,Pseudemys_nelsoni:0.23649)n183:0.410717)n179:4.5506,Pseudemys_texana:4.17114)n178:6.4756,(Chrysemys_picta:7.67597,Chrysemys_dorsalis:10.493)n185:6.4313)n177:0.236989)n147:1.74436,Deirochelys_reticularia:0.597995)n146:1.79399,(((((Emys_orbicularis:5.61634,Emys_trinacris:7.76587)n190:3.19372,Emys_blandingii:5.37028)n189:1.00261,(Emys_marmorata:0.463191,Emys_pallida:0.281289)n191:0.368697)n188:1.478,(((Terrapene_coahuila:1.02197,Terrapene_carolina:2.7286)n194:1.26136,(Terrapene_ornata:2.3387,Terrapene_nelsoni:0.288392)n195:1.4357)n193:0.876772,Clemmys_guttata:3.73136)n192:2.92454)n187:1.27042,(Glyptemys_insculpta:5.26519,Glyptemys_muhlenbergii:6.5374)n196:2.04176)n186:4.30777)n145:5.24263)n7:5.05955,Platysternon_megacephalum:6.94589)n6:5.675,(((((Lepidochelys_olivacea:3.17848,Lepidochelys_kempii:1.42923)n201:12.9326,Caretta_caretta:9.29683)n200:1.99056,Eretmochelys_imbricata:3.12548)n199:1.72184,(Chelonia_mydas:3.63052,Natator_depressus:2.39923)n202:5.60595)n198:7.05424,Dermochelys_coriacea:69.8713)n197:17.7683)n5:0.38863,((((((((((((Kinosternon_oaxacae:8.33794,Kinosternon_abaxillare:7.61663)n214:0.551449,Kinosternon_scorpioides:6.14316)n213:3.05581,Kinosternon_integrum:0.552655)n212:4.44876,((Kinosternon_hirtipes:0.925866,Kinosternon_chimalhuaca:2.37114)n216:1.16533,Kinosternon_sonoriense:1.02753)n215:0.890619)n211:2.96405,Kinosternon_alamosae:2.67922)n210:1.21745,(Kinosternon_stejnegeri:0.039715,Kinosternon_durangoense:0.922271)n217:0.943104)n209:0.439299,((Kinosternon_flavescens:3.26435,Kinosternon_subrubrum:1.68961)n219:0.60437,(Kinosternon_baurii:0.736008,Kinosternon_steindachneri:1.66297)n220:2.17817)n218:2.31504)n208:0.542228,((((Kinosternon_acutum:1.63595,Kinosternon_creaseri:0.81687)n224:2.69055,Kinosternon_herrerai:2.87093)n223:0.777386,(Kinosternon_dunni:4.28855,Kinosternon_angustipons:4.55913)n225:0.396457)n222:1.1453,Kinosternon_leucostomum:1.22701)n221:0.633786)n207:0.889054,((Sternotherus_depressus:1.52045,Sternotherus_minor:0.168251)n227:2.03005,(Sternotherus_odoratus:1.46582,Sternotherus_carinatus:0.805597)n228:0.549799)n226:1.71575)n206:6.78695,((Staurotypus_salvinii:8.07025,Staurotypus_triporcatus:11.3761)n230:5.08851,Claudius_angustatus:6.57931)n229:1.07432)n205:9.03022,Dermatemys_mawii:9.34654)n204:3.04425,((Macrochelys_temminckii:17.6715,Macrochelys_suwanniensis:9.60826)n232:10.6575,((Chelydra_rossignonii:8.07472,Chelydra_acutirostris:5.13107)n234:5.60475,Chelydra_serpentina:11.8956)n233:7.87317)n231:4.36207)n203:0.964432)n4:3.63652,((((((((((Nilssonia_nigricans:15.9974,Nilssonia_hurum:14.2473)n244:0.627344,(Nilssonia_leithii:10.6726,Nilssonia_gangetica:16.6896)n245:2.27375)n243:2.41188,Nilssonia_formosa:5.37545)n242:0.169925,Amyda_cartilaginea:16.6545)n241:10.8139,Dogania_subplana:13.1887)n240:2.16186,((((Pelodiscus_parviformis:17.5679,Pelodiscus_sinensis:3.16634)n249:12.8897,Pelodiscus_maackii:15.34)n248:2.24838,Pelodiscus_axenaria:5.76746)n247:11.8385,Palea_steindachneri:3.357)n246:10.7092)n239:4.74984,(((Apalone_mutica:16.5737,Apalone_spinifera:4.43155)n252:4.32582,Apalone_ferox:7.2007)n251:5.60979,(Rafetus_swinhoei:76.4176,Rafetus_euphraticus:0.931504)n253:4.59179)n250:0.0699275)n238:6.94052,((((Chitra_chitra:2.52016,Chitra_indica:11.8479)n257:60.9445,Chitra_vandijki:33.4366)n256:17.6658,((Pelochelys_signifera:8.33703,Pelochelys_cantorii:312.412)n259:29.8282,Pelochelys_bibroni:10.921)n258:3.87325)n255:3.54531,Trionyx_triunguis:13.6738)n254:18.3063)n237:4.95575,((((Cycloderma_frenatum:1.41079,Cycloderma_aubryi:2.22114)n263:0.494062,Cyclanorbis_elegans:7.46124)n262:4.35385,Cyclanorbis_senegalensis:3.32157)n261:6.14328,((Lissemys_punctata:5.77085,Lissemys_ceylonensis:0.589022)n265:3.15809,Lissemys_scutata:9.5484)n264:9.05833)n260:5.07039)n236:1.06714,Carettochelys_insculpta:3.28994)n235:1.92059)n3:0.114768,(((((((((Emydura_victoriae:2.0568,Emydura_macquarii:3.71061)n274:2.39148,(Emydura_tanybaraga:2.68021,Emydura_subglobosa:3.17914)n275:2.22331)n273:0.600418,((Myuchelys_latisternum:2.35979,Myuchelys_bellii:2.42195)n277:0.472834,Myuchelys_georgesi:4.44263)n276:1.22146)n272:2.5215,(((((Elseya_dentata:3.64112,Elseya_flaviventralis:6.07579)n282:1.85988,Elseya_branderhorsti:12.6643)n281:5.48378,(Hanwarachelys_schultzei:3.69212,(Hanwarachelys_novaeguineae:5.97602,Hanwarachelys_rhodini:8.29563)n284:6.51561)n283:2.66074)n280:0.515986,(Pelocomastes_lavarackorum:2.67164,Pelocomastes_irwini:1.97829)n285:0.955918)n279:0.581375,Pelocomastes_albagula:7.60965)n278:3.65537)n271:0.541093,((Elusor_macrurus:6.4201,Myuchelys_purvisi:4.98499)n287:0.576185,Rheodytes_leukops:2.89807)n286:0.756677)n270:0.536556,((Chelodina_steindachneri:8.97302,(Macrodiremys_colliei:5.42035,((Macrochelodina_expansa:16.4047,(((Chelodina_mccordi:5.80002,Chelodina_longicollis:4.44715)n295:0.758515,Chelodina_canni:1.29407)n294:4.30528,(((Chelodina_reimanni:11.2132,((Chelodina_gunaleni:8.23103,Macrochelodina_burrungandjii:6.12954)n300:0.503505,Chelodina_novaeguineae:2.93554)n299:0.339797)n298:4.14342,Macrochelodina_kuchlingi:16.494)n297:1.20521,Chelodina_pritchardi:8.23298)n296:1.50865)n293:8.11511)n292:1.42904,Macrochelodina_oblonga:5.33581)n291:1.39761)n290:2.13784)n289:0.778499,(Macrochelodina_walloyarrina:7.26744,Macrochelodina_parkeri:7.07336)n301:0.543662)n288:0.833878)n269:0.897181,Pseudemydura_umbrina:5.08182)n268:1.38964,((((((((Mesoclemmys_tuberculata:1.17201,Mesoclemmys_vanderhaegei:0.365405)n309:0.826236,Rhinemys_rufipes:0.843782)n308:1.29725,(Mesoclemmys_heliostemma:2.90579,Mesoclemmys_raniceps:3.01232)n310:1.462)n307:0.244866,(((Phrynops_geoffroanus:3.76395,Phrynops_tuberosus:3.9388)n313:0.226878,(Phrynops_williamsi:6.97784,Phrynops_hilarii:7.29826)n314:1.04074)n312:3.088,Mesoclemmys_hogei:1.78729)n311:2.51986)n306:1.16162,((((Acanthochelys_pallidipectoris:1.74033,Acanthochelys_spixii:2.80677)n318:7.50367,Acanthochelys_macrocephala:9.3367)n317:0.574464,Acanthochelys_radiolata:2.15182)n316:2.5953,Platemys_platycephala:4.27163)n315:2.08578)n305:0.942599,((Mesoclemmys_dahli:0.92502,Mesoclemmys_zuliae:0.369043)n320:0.983469,((Mesoclemmys_perplexa:3.83424,Mesoclemmys_gibba:2.1891)n322:4.30672,Mesoclemmys_nasuta:3.18763)n321:0.743542)n319:0.783385)n304:2.3746,Chelus_fimbriata:7.1524)n303:0.596684,(Hydromedusa_tectifera:0.614275,Hydromedusa_maximiliani:3.06782)n323:1.50096)n302:0.437764)n267:4.92602,((((((((((Pelusios_broadleyi:7.76299,Pelusios_adansonii:0.754349)n333:4.68993,(Pelusios_chapini:8.70973,Pelusios_castaneus:3.9396)n334:5.97654)n332:0.663452,((Pelusios_rhodesianus:4.28798,Pelusios_carinatus:4.65484)n336:1.11162,(Pelusios_williamsi:0.303749,Pelusios_castanoides:1.83458)n337:1.69289)n335:0.626308)n331:0.606122,Pelusios_gabonensis:4.03648)n330:0.369147,((Pelusios_niger:7.26359,Pelusios_cupulatta:5.79856)n339:1.91068,Pelusios_nanus:9.20177)n338:1.66354)n329:2.37797,((Pelusios_bechuanicus:7.9677,Pelusios_upembae:5.37373)n341:2.46043,Pelusios_subniger:5.10871)n340:2.30967)n328:2.25643,Pelusios_sinuatus:13.8466)n327:0.350462,Pelusios_marani:1.11766)n326:1.00251,((((((Pelomedusa_kobe:3.36245,Pelomedusa_neumanni:3.07937)n347:0.478803,Pelomedusa_gehafie:0.285121)n346:1.12041,Pelomedusa_schweinfurthi:2.67182)n345:1.24747,(Pelomedusa_olivacea:2.56076,Pelomedusa_variabilis:3.92095)n348:0.642508)n344:2.53882,(Pelomedusa_somalica:3.85956,Pelomedusa_barbata:2.72739)n349:2.18788)n343:4.17969,(Pelomedusa_galeata:1.41624,Pelomedusa_subrufa:1.74292)n350:2.82034)n342:1.82576)n325:4.71206,(((((((Podocnemis_lewyana:2.83998,Podocnemis_erythrocephala:7.44616)n357:1.62646,Podocnemis_unifilis:2.89326)n356:0.435061,Podocnemis_sextuberculata:6.72686)n355:1.89727,Podocnemis_vogli:3.84203)n354:6.83221,Podocnemis_expansa:23.118)n353:0.654047,Erymnochelys_madagascariensis:0.234645)n352:0.649888,Peltocephalus_dumerilianus:0.48206)n351:1.15787)n324:1.06602)n266:5.05517)n2:12.7342,((((((((Crocodylus_novaeguineae:9.22801,Crocodylus_mindorensis:31.2901)n365:12.8942,Crocodylus_johnsoni:39.5544)n364:71.0774,((Crocodylus_porosus:364.684,Crocodylus_siamensis:7.23711)n367:17.0442,Crocodylus_palustris:92.5659)n366:7.76383)n363:0.132678,((((Crocodylus_intermedius:15.7083,Crocodylus_acutus:90.6577)n371:305.584,(Crocodylus_moreletii:7.32869,Crocodylus_rhombifer:132.151)n372:2.54449)n370:1.85251,Crocodylus_niloticus:156.935)n369:0.151262,Crocodylus_suchus:3.81905)n368:4.84919)n362:9.33059,(((Osteolaemus_tetraspis:23.6335,Osteolaemus_afzelli:191.711)n375:37.5277,Osteolaemus_osborni:26.9102)n374:218.53,(Mecistops_cataphractus:18.9408,Mecistops_leptorhynchus:11.7674)n376:11.2356)n373:6.02872)n361:4.10275,(Tomistoma_schlegelii:7.74388,Gavialis_gangeticus:125.967)n377:55.5405)n360:65.8654,(((((Caiman_yacare:0.0702599,Caiman_crocodilus:0.0702599)n382:1.40556,Caiman_latirostris:82.5552)n381:3.21356,Melanosuchus_niger:169.6)n380:10.2779,(Paleosuchus_trigonatus:6.58701,Paleosuchus_palpebrosus:13.5662)n383:10.0276)n379:0.988566,(Alligator_sinensis:8.88906,Alligator_mississippiensis:98.8526)n384:2.79833)n378:3.36407)n359:29.7072,Gallus_gallus:482.36)n358:11.1787)n1:0.499663)n0;
```
