## Supplementary material for "Concurrent evolution of anti-aging gene duplications and cellular phenotypes in long-lived turtles": Source data files and figure supplements: Chelonia_consensus.sqchange_tree

```
(Sphenodon_punctatus:0.247506,((((((((((((((Cuora_amboinensis:0.0150012,(Cuora_mouhotii:0.00495074,((((Cuora_trifasciata:0.101068,((Cuora_pani:0.00147602,Cuora_aurocapitata:0.0026348)n21:0.00105379,Cuora_zhoui:0.000504629)n20:0.00398167)n19:0.000794227,Cuora_yunnanensis:0.0290211)n18:0.000769497,(Cuora_flavomarginata:0.0188171,Cuora_cyclornata:0.0407009)n22:0.0135978)n17:0.000184137,(((Cuora_picturata:0.000289524,Cuora_bourreti:0.000471686)n25:0.000263709,Cuora_galbinifrons:0.000405747)n24:1.5003e-07,Cuora_mccordi:0.0337076)n23:0.00029134)n16:0.000223443)n15:0.00109601)n14:0.00796337,(((((Mauremys_reevesii:0.00921383,Mauremys_sinensis:5.67452e-06)n30:0.000310373,Mauremys_nigricans:0.000183437)n29:0.000812432,Mauremys_japonica:0.0229891)n28:0.00148459,((Mauremys_caspica:0.00310113,Mauremys_rivulata:0.00328164)n32:0.00133686,Mauremys_leprosa:0.000365757)n31:1.54432e-08)n27:4.52927e-07,(Mauremys_annamensis:0.0182372,Mauremys_mutica:0.0194097)n33:4.62131e-06)n26:0.000177411)n13:0.00319421,((((((((Cyclemys_atripons:0.0003162,Cyclemys_pulchristriata:0.000126974)n41:0.000161573,Cyclemys_dentata:0.00285476)n40:0.000323648,Cyclemys_enigmatica:8.60278e-05)n39:0.00102207,Cyclemys_oldhamii:0.00149256)n38:0.00144445,(Cyclemys_fusca:0.000148356,Cyclemys_gemeli:0.00197654)n42:0.000672146)n37:0.00751616,((((Heosemys_grandis:0.093119,Heosemys_depressa:0.156247)n46:0.00221965,Heosemys_annandalii:0.416513)n45:0.0771289,Heosemys_spinosa:0.0735446)n44:0.000613884,Notochelys_platynota:0.0299986)n43:0.00686892)n36:0.000412668,Leucocephalon_yuwonoi:0.00684352)n35:0.000961194,(Sacalia_bealei:0.000365881,Sacalia_quadriocellata:0.0210287)n47:0.0583558)n34:0.000594683)n12:8.72898e-05,((Melanochelys_tricarinata:0.111859,Melanochelys_trijuga:0.146017)n49:0.0081156,Vijayachelys_silvatica:0.120865)n48:0.00477093)n11:0.0062019,((((((((((Batagur_baska:3.90867e-06,Batagur_affinis:0.00683472)n59:0.00253551,Batagur_kachuga:0.00589541)n58:0.0146643,((Batagur_borneoensis:0.233937,Batagur_trivittata:0.00947435)n61:0.0194975,Batagur_dhongoka:0.0786713)n60:0.00443205)n57:0.0110947,Hardella_thurjii:0.0967439)n56:0.265953,((Pangshura_tentoria:0.00253811,Pangshura_smithii:0.00671754)n63:0.000792045,(Pangshura_sylhetensis:0.0192061,Pangshura_tecta:8.97496e-05)n64:0.00467202)n62:0.0839388)n55:0.0058085,(Morenia_petersi:0.00234579,Morenia_ocellata:0.00234579)n65:0.0945299)n54:0.000299215,Geoclemys_hamiltonii:0.0754555)n53:0.00256436,(((Malayemys_macrocephala:0.000775778,Malayemys_subtrijuga:0.000730081)n68:9.0112e-08,Malayemys_khoratensis:0.05634)n67:0.120872,Orlitia_borneensis:2.24075)n66:0.00761527)n52:0.00194737,(Siebenrockiella_crassicollis:0.0425853,Siebenrockiella_leytensis:0.0113925)n69:0.00852571)n51:0.000585275,(Geoemyda_spengleri:0.0322998,Geoemyda_japonica:0.00256126)n70:0.109173)n50:0.000130564)n10:0.000732263,((((((Rhinoclemmys_melanosterna:0.00106461,Rhinoclemmys_funerea:0.00930919)n76:0.00398962,(Rhinoclemmys_punctularia:0.000445832,Rhinoclemmys_diademata:0.000130675)n77:0.00416688)n75:0.00778265,Rhinoclemmys_areolata:0.0021035)n74:0.000458184,Rhinoclemmys_rubida:0.00286322)n73:0.000113736,(Rhinoclemmys_pulcherrima:0.00281335,Rhinoclemmys_annulata:6.16485e-05)n78:0.00171796)n72:0.0001633,Rhinoclemmys_nasuta:0.00772666)n71:0.0217162)n9:0.0142263,((((((((((((Chelonoidis_vandenburghi:0.00907616,Chelonoidis_vicina:0.00907616)n90:0.592417,(((Chelonoidis_microphyes:1.76077e-05,Chelonoidis_niger:0.305725)n93:0.0593432,Chelonoidis_phantasticus:0.0905572)n92:4.74002e-06,((Chelonoidis_darwini:0.00365972,((Chelonoidis_becki:0.106655,Chelonoidis_hoodensis:0.192204)n97:0.000722513,(Chelonoidis_chathamensis:0.0237963,(Chelonoidis_porteri:4.72689e-05,Chelonoidis_donfaustoi:4.72689e-05)n99:1.35087)n98:7.62062e-05)n96:0.00034597)n95:0.000234925,((Chelonoidis_duncanensis:0.00111307,Chelonoidis_guntheri:1.27385)n101:0.114444,Chelonoidis_abingdonii:0.00643771)n100:0.000178229)n94:8.74709e-05)n91:0.00824229)n89:1.72472,Chelonoidis_chilensis:0.163223)n88:0.00238015,(Chelonoidis_carbonarius:4.81608e-09,Chelonoidis_denticulatus:0.536971)n102:0.0112966)n87:0.0707049,((Geochelone_elegans:0.00896763,Geochelone_platynota:0.0267412)n104:0.22854,Centrochelys_sulcata:1.14309)n103:0.004637)n86:0.0282439,(((((Kinixys_spekii:0.00015697,Kinixys_nogueyi:0.00200766)n109:0.0005792,Kinixys_natalensis:0.0246721)n108:0.00477071,Kinixys_belliana:3.87682e-08)n107:0.00293622,(Kinixys_lobatsiana:0.00640564,Kinixys_zombensis:0.000282211)n110:0.00506701)n106:0.011089,(Kinixys_homeana:0.0618194,Kinixys_erosa:0.104127)n111:0.00440266)n105:0.222491)n85:0.00145206,(((Aldabrachelys_gigantea:0.198099,(Aldabrachelys_abrupta:0.00196121,Aldabrachelys_grandidieri:0.134738)n115:0.158627)n114:4.17277,(Pyxis_planicauda:0.0306467,Pyxis_arachnoides:0.0429899)n116:0.286408)n113:0.00107824,(Astrochelys_radiata:0.0141053,Astrochelys_yniphora:0.0252257)n117:0.0226114)n112:0.00579866)n84:0.00394449,(((Cylindraspis_vosmaeri:0.031483,Cylindraspis_peltastes:1.46537)n120:0.00283496,(Cylindraspis_indica:0.543312,Cylindraspis_inepta:0.0104314)n121:0.110765)n119:0.379168,Cylindraspis_triserrata:0.71647)n118:0.38979)n83:3.98819e-05,(((((Psammobates_geometricus:0.00429326,Psammobates_oculifer:0.0152828)n126:0.00305814,Psammobates_tentorius:0.0343656)n125:0.113376,Stigmochelys_pardalis:1.77928)n124:0.000480419,(Homopus_areolatus:0.176879,Homopus_femoralis:0.0622479)n127:0.048522)n123:0.000499278,(((Chersobius_boulengeri:0.0014544,Chersobius_solus:0.00495823)n130:0.00343823,Chersobius_signatus:0.0120306)n129:0.122864,Chersina_angulata:0.109303)n128:0.0538415)n122:0.0538977)n82:0.0104499,((((((Indotestudo_travancorica:0.000284711,Indotestudo_elongata:0.00588798)n136:0.00252999,Indotestudo_forstenii:0.00141273)n135:0.0170573,Malacochersus_tornieri:0.104568)n134:4.13631e-05,Agrionemys_horsfieldii:4.92873e-05)n133:0.000104697,Chersine_hermanni:0.0130158)n132:0.00391131,((Testudo_marginata:0.140561,Testudo_kleinmanni:0.203766)n138:0.000874002,Testudo_graeca:0.000509426)n137:0.0014294)n131:0.032668)n81:2.31773e-05,((((Gopherus_evgoodei:0.0914755,Gopherus_agassizii:0.0986355)n142:7.36024e-06,Gopherus_morafkai:8.52512e-05)n141:8.21566e-06,Gopherus_berlandieri:0.0387333)n140:0.0127593,(Gopherus_polyphemus:0.00175766,Gopherus_flavomarginatus:0.00703686)n143:0.0150796)n139:0.00563539)n80:2.80223e-07,(Manouria_emys:0.307242,Manouria_impressa:0.0638364)n144:0.0494414)n79:0.00909739)n8:0.00364587,(((((((((((Graptemys_flavimaculata:0.00630349,Graptemys_oculifera:0.00247188)n155:0.0033009,Graptemys_nigrinoda:5.98372e-05)n154:0.000496038,(Graptemys_caglei:0.000430361,Graptemys_versa:6.137e-05)n156:0.0017256)n153:0.0012374,((Graptemys_ouachitensis:0.00155302,Graptemys_pseudogeographica:0.00329775)n158:0.00473511,Graptemys_sabinensis:0.00869614)n157:0.000901895)n152:0.00141382,(((Graptemys_gibbonsi:0.000206967,Graptemys_pearlensis:0.000206967)n161:0.00042542,Graptemys_ernsti:7.47452e-06)n160:0.000170725,(Graptemys_pulchra:0.00505782,Graptemys_barbouri:0.0127389)n162:0.00232177)n159:0.0083216)n151:0.00337981,Graptemys_geographica:2.20568e-07)n150:0.00129065,Malaclemys_terrapin:0.0270828)n149:0.00157908,(((((((Trachemys_callirostris:0.0161167,Trachemys_ornata:0.206166)n169:0.00322512,(Trachemys_venusta:0.00657361,Trachemys_taylori:0.333386)n170:0.0183411)n168:0.000588324,Trachemys_yaquia:0.0090117)n167:1.00573e-05,Trachemys_nebulosa:0.00400554)n166:2.62404e-05,Trachemys_grayi:0.657411)n165:0.0121784,(Trachemys_dorbigni:0.0158872,Trachemys_adiutrix:0.0633074)n171:0.0782553)n164:0.00155544,((((Trachemys_stejnegeri:0.0137064,Trachemys_decorata:0.0104892)n175:0.000132192,Trachemys_terrapen:0.000535244)n174:2.13501e-05,Trachemys_decussata:0.0597615)n173:0.00026099,(Trachemys_scripta:0.00372051,Trachemys_gaigeae:0.000863347)n176:0.00111867)n172:0.000490446)n163:0.000863253)n148:0.000463381,((((((Pseudemys_floridana:0.00670643,Pseudemys_gorzugi:0.203127)n182:0.000100221,Pseudemys_peninsularis:0.00665288)n181:8.72286e-08,Pseudemys_rubriventris:0.00520953)n180:2.16044e-07,((Pseudemys_concinna:0.0268458,Pseudemys_alabamensis:0.0252601)n184:9.40294e-08,Pseudemys_nelsoni:4.62131e-06)n183:3.52355e-05)n179:0.0038592,Pseudemys_texana:0.00831424)n178:0.0515652,(Chrysemys_picta:0.0150629,Chrysemys_dorsalis:0.0281474)n185:0.0600538)n177:1.68442e-05)n147:0.00286011,Deirochelys_reticularia:0.001054)n146:0.00363516,(((((Emys_orbicularis:0.0103226,Emys_trinacris:0.0197362)n190:0.00624443,Emys_blandingii:0.0270939)n189:0.000517031,(Emys_marmorata:3.62971e-05,Emys_pallida:1.33863e-05)n191:0.000174627)n188:0.00264657,(((Terrapene_coahuila:0.000792136,Terrapene_carolina:0.00564678)n194:0.00063697,(Terrapene_ornata:0.00489367,Terrapene_nelsoni:7.44135e-05)n195:0.000544318)n193:0.000654192,Clemmys_guttata:0.0279825)n192:0.00560683)n187:0.000475972,(Glyptemys_insculpta:0.0274211,Glyptemys_muhlenbergii:0.0422735)n196:0.00821711)n186:0.0207223)n145:0.098367)n7:0.0322638,Platysternon_megacephalum:0.430166)n6:0.0205313,(((((Lepidochelys_olivacea:0.00343994,Lepidochelys_kempii:0.000695527)n201:0.179965,Caretta_caretta:0.122431)n200:0.0011358,Eretmochelys_imbricata:0.0166375)n199:0.00498623,(Chelonia_mydas:0.0261778,Natator_depressus:0.0114325)n202:0.0439638)n198:0.123055,Dermochelys_coriacea:28.5981)n197:1.16682)n5:0.000115082,((((((((((((Kinosternon_oaxacae:0.025681,Kinosternon_abaxillare:0.0214298)n214:4.49026e-05,Kinosternon_scorpioides:0.0195129)n213:0.00156206,Kinosternon_integrum:0.000209016)n212:0.00751225,((Kinosternon_hirtipes:0.000513514,Kinosternon_chimalhuaca:0.003368)n216:0.000497909,Kinosternon_sonoriense:0.0010196)n215:7.79063e-05)n211:0.00391313,Kinosternon_alamosae:0.0108342)n210:0.000383183,(Kinosternon_stejnegeri:1.35027e-06,Kinosternon_durangoense:0.000728164)n217:0.000810961)n209:1.9655e-05,((Kinosternon_flavescens:0.00723811,Kinosternon_subrubrum:0.00193912)n219:3.02344e-05,(Kinosternon_baurii:0.000236461,Kinosternon_steindachneri:0.00120716)n220:0.00154438)n218:0.00593638)n208:0.00018091,((((Kinosternon_acutum:0.00103907,Kinosternon_creaseri:0.000259065)n224:0.00296919,Kinosternon_herrerai:0.00658068)n223:0.000261251,(Kinosternon_dunni:0.00740464,Kinosternon_angustipons:0.00836849)n225:0.000130158)n222:0.000591617,Kinosternon_leucostomum:0.00253194)n221:0.000322661)n207:0.000259688,((Sternotherus_depressus:0.00190037,Sternotherus_minor:2.32706e-05)n227:0.00576454,(Sternotherus_odoratus:0.00249924,Sternotherus_carinatus:0.000754883)n228:0.000319711)n226:0.00174483)n206:0.0998996,((Staurotypus_salvinii:0.0303249,Staurotypus_triporcatus:0.060258)n230:0.0316993,Claudius_angustatus:0.0731495)n229:0.00380008)n205:0.189038,Dermatemys_mawii:0.637759)n204:0.0152549,((Macrochelys_temminckii:0.136971,Macrochelys_suwanniensis:0.0404922)n232:0.182064,((Chelydra_rossignonii:0.034573,Chelydra_acutirostris:0.0139604)n234:0.00195364,Chelydra_serpentina:0.0838332)n233:0.0898244)n231:0.131387)n203:0.00127342)n4:0.0927176,((((((((((Nilssonia_nigricans:0.280117,Nilssonia_hurum:0.222181)n244:0.000266126,(Nilssonia_leithii:0.142658,Nilssonia_gangetica:0.348859)n245:0.00267972)n243:0.00208283,Nilssonia_formosa:0.0615132)n242:2.02897e-05,Amyda_cartilaginea:0.785386)n241:0.14026,Dogania_subplana:0.701146)n240:0.00235361,((((Pelodiscus_parviformis:0.146601,Pelodiscus_sinensis:0.00476224)n249:0.0582973,Pelodiscus_maackii:0.194344)n248:0.00459533,Pelodiscus_axenaria:0.0577096)n247:0.259666,Palea_steindachneri:0.0404311)n246:0.10859)n239:0.0120009,(((Apalone_mutica:0.234157,Apalone_spinifera:0.016741)n252:0.0034625,Apalone_ferox:0.0537936)n251:0.103331,(Rafetus_swinhoei:12.7564,Rafetus_euphraticus:0.00189545)n253:0.0450478)n250:3.64524e-06)n238:0.0419807,((((Chitra_chitra:0.00320535,Chitra_indica:0.070844)n257:0.291841,Chitra_vandijki:0.652085)n256:0.920642,((Pelochelys_signifera:0.0147995,Pelochelys_cantorii:20.7815)n259:0.994183,Pelochelys_bibroni:0.158668)n258:0.0330483)n255:0.00934286,Trionyx_triunguis:0.799601)n254:0.556763)n237:0.0880819,((((Cycloderma_frenatum:0.00393011,Cycloderma_aubryi:0.0097417)n263:0.000235618,Cyclanorbis_elegans:0.163663)n262:0.0144951,Cyclanorbis_senegalensis:0.0408717)n261:0.026062,((Lissemys_punctata:0.0933615,Lissemys_ceylonensis:0.000972637)n265:0.00764883,Lissemys_scutata:0.325514)n264:0.0676765)n260:0.131868)n236:0.00610367,Carettochelys_insculpta:0.161102)n235:0.00901016)n3:6.17499e-05,(((((((((Emydura_victoriae:0.00212012,Emydura_macquarii:0.00690025)n274:0.00428248,(Emydura_tanybaraga:0.000872,Emydura_subglobosa:0.00122686)n275:0.00557859)n273:0.000185146,((Myuchelys_latisternum:0.00101496,Myuchelys_bellii:0.00106914)n277:0.000308839,Myuchelys_georgesi:0.0308618)n276:0.000298211)n272:0.00661109,(((((Elseya_dentata:0.00822911,Elseya_flaviventralis:0.0229133)n282:0.000998476,Elseya_branderhorsti:0.145845)n281:0.0120866,(Hanwarachelys_schultzei:0.0167305,(Hanwarachelys_novaeguineae:0.00657649,Hanwarachelys_rhodini:0.0126727)n284:0.0442859)n283:0.000594368)n280:8.00577e-05,(Pelocomastes_lavarackorum:0.00470849,Pelocomastes_irwini:0.00258172)n285:0.00087019)n279:3.61223e-05,Pelocomastes_albagula:0.0995327)n278:0.0144909)n271:7.73091e-05,((Elusor_macrurus:0.0845168,Myuchelys_purvisi:0.050955)n287:0.000130785,Rheodytes_leukops:0.0205304)n286:0.000356678)n270:0.000927176,((Chelodina_steindachneri:0.136466,(Macrodiremys_colliei:0.0471616,((Macrochelodina_expansa:0.232023,(((Chelodina_mccordi:0.00561094,Chelodina_longicollis:0.00329867)n295:3.8568e-05,Chelodina_canni:0.000391569)n294:0.00742466,(((Chelodina_reimanni:0.0455122,((Chelodina_gunaleni:0.0202938,Macrochelodina_burrungandjii:0.0112541)n300:4.55218e-06,Chelodina_novaeguineae:0.00273599)n299:5.13441e-06)n298:0.00119854,Macrochelodina_kuchlingi:0.117467)n297:0.000212013,Chelodina_pritchardi:0.0391601)n296:0.000128946)n293:0.0150004)n292:0.000916396,Macrochelodina_oblonga:0.0373228)n291:0.000574858)n290:0.000409984)n289:0.000859369,(Macrochelodina_walloyarrina:0.0216729,Macrochelodina_parkeri:0.0205308)n301:0.000798782)n288:0.0022078)n269:0.00108673,Pseudemydura_umbrina:0.197252)n268:0.00432971,((((((((Mesoclemmys_tuberculata:0.0024219,Mesoclemmys_vanderhaegei:0.00023542)n309:0.000882995,Rhinemys_rufipes:0.00217622)n308:0.00245202,(Mesoclemmys_heliostemma:0.00100471,Mesoclemmys_raniceps:0.00107972)n310:0.00939347)n307:2.20113e-05,(((Phrynops_geoffroanus:0.00398045,Phrynops_tuberosus:0.00435886)n313:3.30479e-05,(Phrynops_williamsi:0.00504039,Phrynops_hilarii:0.00551393)n314:0.000887605)n312:0.0287102,Mesoclemmys_hogei:0.0125661)n311:0.00601322)n306:0.000441684,((((Acanthochelys_pallidipectoris:0.000693655,Acanthochelys_spixii:0.00180424)n318:0.0191324,Acanthochelys_macrocephala:0.0495865)n317:0.000673235,Acanthochelys_radiolata:0.0120799)n316:0.0147637,Platemys_platycephala:0.0875988)n315:0.00177217)n305:0.000335839,((Mesoclemmys_dahli:0.000644159,Mesoclemmys_zuliae:0.000102529)n320:0.00160251,((Mesoclemmys_perplexa:0.0064214,Mesoclemmys_gibba:0.00209315)n322:0.0298345,Mesoclemmys_nasuta:0.0207823)n321:0.000201432)n319:0.00194937)n304:0.00713549,Chelus_fimbriata:0.350504)n303:0.00068518,(Hydromedusa_tectifera:0.00234876,Hydromedusa_maximiliani:0.0585829)n323:0.00574814)n302:0.00021159)n267:0.2032,((((((((((Pelusios_broadleyi:0.0596242,Pelusios_adansonii:0.000563001)n333:0.00959285,(Pelusios_chapini:0.0445798,Pelusios_castaneus:0.0091208)n334:0.0299271)n332:0.000326674,((Pelusios_rhodesianus:0.00485064,Pelusios_carinatus:0.00571612)n336:0.00192521,(Pelusios_williamsi:8.40928e-05,Pelusios_castanoides:0.00306761)n337:0.00260901)n335:0.000135666)n331:7.16552e-05,Pelusios_gabonensis:0.0384961)n330:3.45111e-05,((Pelusios_niger:0.046393,Pelusios_cupulatta:0.0295658)n339:0.00560417,Pelusios_nanus:0.204436)n338:0.000557729)n329:0.00352201,((Pelusios_bechuanicus:0.0371602,Pelusios_upembae:0.016903)n341:0.00318929,Pelusios_subniger:0.0290266)n340:0.0113447)n328:0.00125426,Pelusios_sinuatus:0.668201)n327:1.13232e-05,Pelusios_marani:0.00446865)n326:0.00152037,((((((Pelomedusa_kobe:0.00347733,Pelomedusa_neumanni:0.00291649)n347:0.000105061,Pelomedusa_gehafie:6.22582e-05)n346:0.00115097,Pelomedusa_schweinfurthi:0.0120122)n345:0.000292553,(Pelomedusa_olivacea:0.0104077,Pelomedusa_variabilis:0.0244005)n348:0.000117064)n344:0.00791046,(Pelomedusa_somalica:0.0124517,Pelomedusa_barbata:0.00621793)n349:0.0108281)n343:0.019182,(Pelomedusa_galeata:0.00489547,Pelomedusa_subrufa:0.00741437)n350:0.0139619)n342:0.00298046)n325:0.247804,(((((((Podocnemis_lewyana:0.0162411,Podocnemis_erythrocephala:0.111647)n357:0.00086553,Podocnemis_unifilis:0.019595)n356:3.17254e-05,Podocnemis_sextuberculata:0.113509)n355:0.000483608,Podocnemis_vogli:0.0390108)n354:0.0233251,Podocnemis_expansa:1.67948)n353:0.00245794,Erymnochelys_madagascariensis:0.000489375)n352:0.000771648,Peltocephalus_dumerilianus:0.00249005)n351:0.00742104)n324:0.00227673)n266:0.0961064)n2:1.76486,((((((((Crocodylus_novaeguineae:0.0864676,Crocodylus_mindorensis:0.994151)n365:0.132473,Crocodylus_johnsoni:2.83525)n364:0.518115,((Crocodylus_porosus:97.6044,Crocodylus_siamensis:0.0384385)n367:0.328441,Crocodylus_palustris:15.9757)n366:0.00302876)n363:5.62848e-06,((((Crocodylus_intermedius:0.0109981,Crocodylus_acutus:0.366324)n371:100.954,(Crocodylus_moreletii:0.0471266,Crocodylus_rhombifer:15.3234)n372:0.00160716)n370:0.000696293,Crocodylus_niloticus:32.7203)n369:5.86056e-06,Crocodylus_suchus:0.0231131)n368:0.0152792)n362:0.122811,(((Osteolaemus_tetraspis:0.501956,Osteolaemus_afzelli:33.0296)n375:0.737606,Osteolaemus_osborni:1.03006)n374:59.8952,(Mecistops_cataphractus:0.15855,Mecistops_leptorhynchus:0.0611966)n376:0.282106)n373:0.0352)n361:0.0404383,(Tomistoma_schlegelii:0.17881,Gavialis_gangeticus:47.3135)n377:9.45706)n360:24.1053,(((((Caiman_yacare:1.83787e-06,Caiman_crocodilus:1.83787e-06)n382:0.00219508,Caiman_latirostris:10.1099)n381:0.00830895,Melanosuchus_niger:65.8123)n380:0.23123,(Paleosuchus_trigonatus:0.0752402,Paleosuchus_palpebrosus:0.319148)n383:0.275798)n379:0.00226981,(Alligator_sinensis:0.333641,Alligator_mississippiensis:41.2614)n384:0.0201799)n378:0.0543716)n359:16.3893,Gallus_gallus:7020.9)n358:0.340325)n1:0.000390548)n0;
```
