## Supplementary material for "Concurrent evolution of anti-aging gene duplications and cellular phenotypes in long-lived turtles": Source data files and figure supplements: Chelonia_consensus_noGuntheri.ancstates

```
Parameter	Brownian	Median	95%CI_Low	95%CI_High
stable_alpha	2	1.60001	1.50749	1.68994
stable_scale	5.51628	1.88565	1.63314	2.17279
n0	173.389	105.264	-14.7556	366.59
n1	83.5788	52.6281	3.6361	105.724
n2	73.0273	53.1748	10.7314	96.1793
n3	60.4167	44.0562	15.4029	74.5205
n4	62.2883	43.4964	15.7918	73.9998
n5	54.3591	39.1265	12.9232	67.1935
n6	43.5258	33.8757	11.4574	57.26
n7	38.2972	31.9816	14.1871	50.4027
n8	32.2394	28.602	13.2582	44.4415
n9	30.73	27.8761	14.0598	41.9959
n10	27.0556	25.6788	11.9378	39.3863
n11	26.4847	25.4746	12.5612	38.3541
n12	24.3602	23.8711	10.9815	36.932
n13	21.5445	21.1401	9.90138	32.77
Cuora_amboinensis	25	25	25	25
n14	20.4041	20.0894	10.138	30.2021
Cuora_mouhotii	18	18	18	18
n15	19.9083	19.6478	10.4365	28.9029
n16	20.3735	19.9197	10.7992	29.2436
n17	19.5515	19.0346	10.1599	28.1761
n18	20.812	19.7584	12.6845	27.9487
Cuora_trifasciata	30	30	30	30
n19	18.7505	17.9235	12.784	23.551
n20	17.5739	17.0361	12.575	21.8383
Cuora_pani	16	16	16	16
Cuora_aurocapitata	15.6	15.6	15.6	15.6
Cuora_zhoui	17.5	17.5	17.5	17.5
Cuora_yunnanensis	14	14	14	14
n21	23.8895	23.5744	15.1902	31.6553
Cuora_flavomarginata	19.5	19.5	19.5	19.5
Cuora_cyclornata	30	30	30	30
n22	19.3243	19.1336	9.61643	28.7143
n23	19.2396	19.1535	9.63321	28.7187
n24	18.6905	18.6465	13.4925	23.8281
Cuora_picturata	19.2	19.2	19.2	19.2
Cuora_bourreti	18	18	18	18
Cuora_galbinifrons	19.8	19.8	19.8	19.8
Cuora_mccordi	13.5	13.5	13.5	13.5
n25	24.5065	24.3477	12.8476	35.7854
n26	24.532	24.362	12.9019	35.7521
n27	25.5099	25.614	17.3406	33.6173
n28	26.3925	26.4984	19.4354	33.4414
n29	26.9567	27.0288	20.0832	33.7788
Mauremys_reevesii	30	30	30	30
Mauremys_sinensis	27.1	27.1	27.1	27.1
Mauremys_nigricans	26.9	26.9	26.9	26.9
Mauremys_japonica	20.9	20.9	20.9	20.9
n30	24.4166	24.3235	11.8275	36.5855
n31	23.2997	23.2944	18.9472	27.5896
Mauremys_caspica	25	25	25	25
Mauremys_rivulata	21.5	21.5	21.5	21.5
Mauremys_leprosa	25	25	25	25
n32	24.3738	24.3312	11.4842	37.2012
Mauremys_annamensis	28.5	28.5	28.5	28.5
Mauremys_mutica	20	20	20	20
n33	27.0181	26.2981	13.4557	38.8282
n34	27.9907	27.139	14.7712	39.5982
n35	28.7068	27.8222	15.5216	40.052
n36	25.6917	25.2435	13.0473	37.7035
n37	24.3994	24.1381	14.1744	34.381
n38	23.3002	23.158	15.8989	30.5871
n39	22.6974	22.627	16.7625	28.5651
n40	23.0255	23.0188	19.0305	27.0338
Cyclemys_atripons	23.6	23.6	23.6	23.6
Cyclemys_pulchristriata	22.7	22.7	22.7	22.7
Cyclemys_dentata	21	21	21	21
Cyclemys_enigmatica	23.5	23.5	23.5	23.5
Cyclemys_oldhamii	25.4	25.4	25.4	25.4
n41	24.743	24.4779	12.3725	36.5757
Cyclemys_fusca	24.2	24.2	24.2	24.2
Cyclemys_gemeli	23.2	23.2	23.2	23.2
n42	31.4471	30.2718	17.0876	44.1435
n43	32.2799	30.9982	17.2494	45.4203
n44	40.8025	39.591	22.6616	56.1194
n45	38.6894	38.4847	23.8072	53.1414
Heosemys_grandis	48	48	48	48
Heosemys_depressa	26.3	26.3	26.3	26.3
Heosemys_annandalii	60	60	60	60
Heosemys_spinosa	23	23	23	23
Notochelys_platynota	36	36	36	36
Leucocephalon_yuwonoi	30	30	30	30
n46	19.3208	18.8541	5.17874	33.2823
Sacalia_bealei	18.4	18.4	18.4	18.4
Sacalia_quadriocellata	14.5	14.5	14.5	14.5
n47	24.4984	23.6138	5.38912	41.8799
n48	27.1904	26.3942	11.5502	42.263
Melanochelys_tricarinata	16.3	16.3	16.3	16.3
Melanochelys_trijuga	38.5	38.5	38.5	38.5
Vijayachelys_silvatica	13.1	13.1	13.1	13.1
n49	31.0248	28.1783	14.1745	42.4626
n50	31.9345	28.8689	14.7267	43.3285
n51	33.7171	30.0524	15.481	45.1872
n52	34.8469	31.6056	16.3184	47.5179
n53	35.2622	32.1542	16.3286	48.4162
n54	37.6233	34.4477	17.0338	52.0194
n55	50.8251	51.6198	34.2442	67.9001
n56	54.509	54.6326	40.8241	68.2077
n57	58.1803	58.4061	49.8103	66.5491
n58	59.7677	59.9531	52.9743	66.5523
Batagur_baska	60	60	60	60
Batagur_affinis	62.5	62.5	62.5	62.5
Batagur_kachuga	56	56	56	56
n59	57.9931	56.15	44.6205	69.0173
n60	62.8123	60.0579	48.9322	72.4577
Batagur_borneoensis	76	76	76	76
Batagur_trivittata	58	58	58	58
Batagur_dhongoka	48	48	48	48
Hardella_thurjii	61	61	61	61
n61	27.4034	26.1131	13.2422	39.3679
n62	26.0016	25.4751	14.4561	36.5556
Pangshura_tentoria	27.1	27.1	27.1	27.1
Pangshura_smithii	23	23	23	23
n63	24.8767	24.1536	12.3117	36.3101
Pangshura_sylhetensis	20	20	20	20
Pangshura_tecta	24	24	24	24
n64	24.1467	23.3244	11.4849	36.0675
Morenia_petersi	22	22	22	22
Morenia_ocellata	22	22	22	22
Geoclemys_hamiltonii	41	41	41	41
n65	40.451	31.5836	10.0939	58.9409
n66	25.4938	22.3346	8.9473	37.2239
n67	23.2212	22.8231	16.6814	28.939
Malayemys_macrocephala	22	22	22	22
Malayemys_subtrijuga	23.7	23.7	23.7	23.7
Malayemys_khoratensis	15.5	15.5	15.5	15.5
Orlitia_borneensis	80	80	80	80
n68	27.5289	26.399	8.45505	44.8446
Siebenrockiella_crassicollis	20.3	20.3	20.3	20.3
Siebenrockiella_leytensis	30	30	30	30
n69	19.4929	18.3866	1.01945	36.7664
Geoemyda_spengleri	13	13	13	13
Geoemyda_japonica	17	17	17	17
n70	25.563	24.6234	8.38553	40.9068
n71	24.7358	24.2852	10.9309	37.6432
n72	24.8801	24.6253	12.0195	37.1294
n73	25.4814	25.3526	13.4269	37.1442
n74	28.0293	28.0053	21.7688	34.1953
n75	29.9567	29.989	25.1415	34.5296
Rhinoclemmys_melanosterna	29	29	29	29
Rhinoclemmys_funerea	33	33	33	33
n76	26.1352	26.0202	22.4167	29.8684
Rhinoclemmys_punctularia	25.4	25.4	25.4	25.4
Rhinoclemmys_diademata	25.7	25.7	25.7	25.7
Rhinoclemmys_areolata	23.9	23.9	23.9	23.9
Rhinoclemmys_rubida	23	23	23	23
n77	23.2731	23.051	10.1585	36.219
Rhinoclemmys_pulcherrima	21.4	21.4	21.4	21.4
Rhinoclemmys_annulata	22.8	22.8	22.8	22.8
Rhinoclemmys_nasuta	22	22	22	22
n78	40.9921	34.6827	19.0122	50.8877
n79	41.0177	34.6372	19.0927	50.5344
n80	41.8875	34.4921	19.2646	50.3447
n81	48.6971	36.4697	21.0811	53.637
n82	48.9368	36.6438	21.1527	54.071
n83	53.5623	38.3864	22.4633	55.4507
n84	53.9535	39.6646	22.94	57.5153
n85	57.7306	45.4164	27.0851	69.8905
n86	65.1564	54.5314	35.0057	79.0847
n87	68.985	55.7909	34.7668	82.5842
n88	106.609	96.9545	79.9906	126.971
n89	114.276	122.976	104.73	131.232
Chelonoidis_vandenburghi	125	125	125	125
Chelonoidis_vicina	125	125	125	125
n90	101.143	94.7536	84.99	104.312
n91	100.479	94.7371	84.8448	104.658
n92	110.439	102.837	97.2154	119.202
Chelonoidis_microphyes	103	103	103	103
Chelonoidis_niger	120	120	120	120
Chelonoidis_phantasticus	86	86	86	86
n93	100.094	94.5494	85.2221	102.72
n94	101.731	94.2009	85.9011	102.365
Chelonoidis_darwini	96.5	96.5	96.5	96.5
n95	102.984	93.5216	85.2187	102.979
n96	96.6239	93.9413	81.1701	105.546
Chelonoidis_becki	105	105	105	105
Chelonoidis_hoodensis	81.3	81.3	81.3	81.3
n97	104.222	93.2442	85.3085	103.064
Chelonoidis_chathamensis	89	89	89	89
n98	121.302	129.852	126.737	132.803
Chelonoidis_porteri	130	130	130	130
Chelonoidis_donfaustoi	130	130	130	130
n99	92.6407	95.1054	83.3323	100.709
Chelonoidis_duncanensis	84	84	84	84
Chelonoidis_abingdonii	98	98	98	98
Chelonoidis_chilensis	45	45	45	45
n100	66.4104	58.3791	37.6646	80.6567
Chelonoidis_carbonarius	59.3	59.3	59.3	59.3
Chelonoidis_denticulatus	82	82	82	82
n101	57.6216	47.4382	26.367	73.2973
n102	36.1389	34.9299	26.7795	43.7448
Geochelone_elegans	38	38	38	38
Geochelone_platynota	30	30	30	30
Centrochelys_sulcata	83	83	83	83
n103	31.1539	27.2329	15.0747	40.96
n104	26.5769	24.2467	14.2915	34.8759
n105	24.0013	22.7679	13.7129	32.0842
n106	21.1242	20.8159	14.2585	27.5726
n107	21.716	21.5926	15.8208	27.3063
Kinixys_spekii	22	22	22	22
Kinixys_nogueyi	23	23	23	23
Kinixys_natalensis	16	16	16	16
Kinixys_belliana	23	23	23	23
n108	23.1799	22.327	13.7907	31.0865
Kinixys_lobatsiana	20	20	20	20
Kinixys_zombensis	23	23	23	23
n109	31.1513	29.565	17.2172	41.9269
Kinixys_homeana	22.3	22.3	22.3	22.3
Kinixys_erosa	40	40	40	40
n110	65.4419	35.8162	17.5071	56.1286
n111	69.1362	34.4605	15.3406	57.1615
n112	119.196	121.163	43.9671	183.306
Aldabrachelys_gigantea	188	188	188	188
n113	119.572	120.479	106.314	135.51
Aldabrachelys_abrupta	115	115	115	115
Aldabrachelys_grandidieri	125	125	125	125
n114	34.2934	20.5182	6.83621	36.352
Pyxis_planicauda	16	16	16	16
Pyxis_arachnoides	15	15	15	15
n115	47.3616	43.2944	32.6345	53.3729
Astrochelys_radiata	40	40	40	40
Astrochelys_yniphora	48.6	48.6	48.6	48.6
n116	59.7564	61.7957	29.1857	98.6619
n117	74.4718	79.486	40.1056	101.086
n118	65.0932	80.8102	39.6284	92.9996
Cylindraspis_vosmaeri	85	85	85	85
Cylindraspis_peltastes	42	42	42	42
n119	95.6045	87.437	76.5523	111.458
Cylindraspis_indica	111	111	111	111
Cylindraspis_inepta	85	85	85	85
Cylindraspis_triserrata	85	85	85	85
n120	39.1913	29.9272	13.4144	46.637
n121	38.1989	29.2409	12.6557	46.1159
n122	37.4505	28.236	9.26904	51.4828
n123	23.9889	19.4121	5.97448	34.11
n124	20.9402	17.9853	5.88881	30.8741
Psammobates_geometricus	16.5	16.5	16.5	16.5
Psammobates_oculifer	14.7	14.7	14.7	14.7
Psammobates_tentorius	14.5	14.5	14.5	14.5
Stigmochelys_pardalis	72	72	72	72
n125	28.8662	23.2664	5.04057	41.7738
Homopus_areolatus	11.5	11.5	11.5	11.5
Homopus_femoralis	16.8	16.8	16.8	16.8
n126	27.7061	24.0566	7.05166	42.5958
n127	15.6351	13.5695	2.65559	25.6231
n128	13.0931	11.9779	2.9711	21.5835
Chersobius_boulengeri	11	11	11	11
Chersobius_solus	10	10	10	10
Chersobius_signatus	10.6	10.6	10.6	10.6
Chersina_angulata	35.1	35.1	35.1	35.1
n129	32.6149	29.9981	14.7855	45.4227
n130	29.5538	28.2963	14.4548	42.1739
n131	28.8806	28.0639	14.8256	41.3974
n132	28.4607	27.8548	14.4187	41.3325
n133	31.994	32.0447	22.0226	41.7852
n134	33.5311	33.6134	25.8598	41.0864
Indotestudo_travancorica	33.1	33.1	33.1	33.1
Indotestudo_elongata	36	36	36	36
Indotestudo_forstenii	30.9	30.9	30.9	30.9
Malacochersus_tornieri	18	18	18	18
Agrionemys_horsfieldii	28	28	28	28
Chersine_hermanni	25	25	25	25
n135	30.1644	29.2002	13.2969	45.2162
n136	28.6124	28.4465	12.4123	44.6371
Testudo_marginata	40	40	40	40
Testudo_kleinmanni	14.4	14.4	14.4	14.4
Testudo_graeca	30	30	30	30
n137	34.6488	33.3024	18.1508	48.7448
n138	30.6346	29.9336	17.4758	42.731
n139	30.3757	30.0654	19.9258	40.3149
n140	30.4033	30.139	19.749	40.5867
Gopherus_evgoodei	20.9	20.9	20.9	20.9
Gopherus_agassizii	40	40	40	40
Gopherus_morafkai	29.9	29.9	29.9	29.9
Gopherus_berlandieri	24	24	24	24
n141	37.61	37.3109	24.2561	49.7516
Gopherus_polyphemus	38.7	38.7	38.7	38.7
Gopherus_flavomarginatus	40	40	40	40
n142	45.0075	42.1467	20.0937	64.1864
Manouria_emys	60	60	60	60
Manouria_impressa	35	35	35	35
n143	27.3199	24.9466	6.97874	43.6365
n144	27.8808	26.8689	10.3999	43.1695
n145	28.9473	28.6189	16.7351	40.1975
n146	29.8889	29.1516	21.0466	37.2506
n147	28.4763	27.9724	19.534	36.4304
n148	27.2376	26.8645	18.4871	35.3289
n149	25.311	25.1191	19.5697	31.0119
n150	24.1973	23.9394	18.8119	29.2234
n151	23.077	22.8659	18.0506	27.7273
n152	22.3203	22.198	17.4284	27.0033
n153	20.4992	20.4956	16.9208	24.2427
Graptemys_flavimaculata	18	18	18	18
Graptemys_oculifera	22	22	22	22
Graptemys_nigrinoda	22	22	22	22
n154	21.7267	21.6287	17.6318	25.7392
Graptemys_caglei	21	21	21	21
Graptemys_versa	21.4	21.4	21.4	21.4
n155	23.1749	23.0676	18.8043	27.5713
n156	25.3062	25.0842	22.9527	27.3245
Graptemys_ouachitensis	24	24	24	24
Graptemys_pseudogeographica	27	27	27	27
Graptemys_sabinensis	20.2	20.2	20.2	20.2
n157	27.9438	28.0232	23.1711	32.7538
n158	28.3526	28.4198	23.9576	32.7281
n159	29.0046	29.051	25.2188	32.8041
Graptemys_gibbonsi	29.5	29.5	29.5	29.5
Graptemys_pearlensis	29.5	29.5	29.5	29.5
Graptemys_ernsti	28.5	28.5	28.5	28.5
n160	29.5344	29.444	24.9777	33.7705
Graptemys_pulchra	27.3	27.3	27.3	27.3
Graptemys_barbouri	33	33	33	33
Graptemys_geographica	27	27	27	27
Malaclemys_terrapin	23	23	23	23
n161	30.9961	30.0159	22.2528	37.9042
n162	33.0445	31.0277	21.7547	40.6303
n163	37.4493	34.0598	24.5734	45.0238
n164	36.4593	34.3884	25.8096	43.632
n165	36.1356	34.342	25.7697	43.6767
n166	35.9019	34.9357	24.0331	46.2343
n167	38.5405	32.9172	26.9068	48.9898
Trachemys_callirostris	30	30	30	30
Trachemys_ornata	48	48	48	48
n168	32.4855	39.8602	20.6736	44.6268
Trachemys_venusta	42.4	42.4	42.4	42.4
Trachemys_taylori	22	22	22	22
Trachemys_yaquia	32	32	32	32
Trachemys_nebulosa	37	37	37	37
Trachemys_grayi	60	60	60	60
n169	22.4751	23.2212	14.6819	31.553
Trachemys_dorbigni	26.7	26.7	26.7	26.7
Trachemys_adiutrix	15	15	15	15
n170	31.5085	30.7664	22.9363	38.7204
n171	31.9813	31.2934	23.1272	39.5697
n172	31.4269	31.2859	24.5239	38.0026
n173	30.9628	30.95	25.3774	36.552
Trachemys_stejnegeri	27.3	27.3	27.3	27.3
Trachemys_decorata	34.1	34.1	34.1	34.1
Trachemys_terrapen	32	32	32	32
Trachemys_decussata	39	39	39	39
n174	30.0895	29.8348	21.936	37.8399
Trachemys_scripta	28	28	28	28
Trachemys_gaigeae	30.8	30.8	30.8	30.8
n175	28.8029	28.8124	16.2852	41.0849
n176	34.6736	36.0892	28.5246	42.7429
n177	36.216	38.1225	33.5763	42.1328
n178	36.2171	38.1376	33.6159	42.1421
n179	36.0394	38.1808	33.5528	42.2486
n180	35.0903	38.0218	32.4299	42.4784
Pseudemys_floridana	40	40	40	40
Pseudemys_gorzugi	23.5	23.5	23.5	23.5
Pseudemys_peninsularis	40.3	40.3	40.3	40.3
Pseudemys_rubriventris	40	40	40	40
n181	37.7748	38.029	33.8144	42.2372
n182	37.8337	38.0378	33.4413	42.5443
Pseudemys_concinna	43	43	43	43
Pseudemys_alabamensis	33	33	33	33
Pseudemys_nelsoni	38	38	38	38
Pseudemys_texana	33	33	33	33
n183	21.1718	21.2396	14.1307	28.7469
Chrysemys_picta	25	25	25	25
Chrysemys_dorsalis	16	16	16	16
Deirochelys_reticularia	26	26	26	26
n184	21.7089	20.5095	5.82481	35.7769
n185	20.7604	19.9385	6.19836	34.0758
n186	21.753	21.547	9.27228	33.7832
n187	22.401	22.3265	11.7233	32.8561
n188	19.9146	19.9243	13.0107	27.1392
Emys_orbicularis	23	23	23	23
Emys_trinacris	15.5	15.5	15.5	15.5
Emys_blandingii	27.4	27.4	27.4	27.4
n189	21.1873	21.175	16.864	25.4604
Emys_marmorata	21	21	21	21
Emys_pallida	21.3	21.3	21.3	21.3
n190	18.1149	17.645	4.29982	31.2465
n191	17.0581	16.9186	7.13073	26.6926
n192	17.7472	17.6867	8.58113	26.7866
Terrapene_coahuila	16.8	16.8	16.8	16.8
Terrapene_carolina	20	20	20	20
n193	16.2756	16.1784	6.72408	25.7597
Terrapene_ornata	14	14	14	14
Terrapene_nelsoni	15.9	15.9	15.9	15.9
Clemmys_guttata	12.5	12.5	12.5	12.5
n194	18.1444	17.8966	5.32651	30.9619
Glyptemys_insculpta	23	23	23	23
Glyptemys_muhlenbergii	11.5	11.5	11.5	11.5
Platysternon_megacephalum	20.1	20.1	20.1	20.1
n195	117.334	78.1797	32.8429	127.927
n196	100.694	89.4125	65.9378	112.091
n197	89.9703	87.2311	71.4427	103.047
n198	87.9693	86.2064	70.8465	102.065
n199	73.7498	72.6407	66.2202	79.9244
Lepidochelys_olivacea	71	71	71	71
Lepidochelys_kempii	72	72	72	72
Caretta_caretta	96.8	96.8	96.8	96.8
Eretmochelys_imbricata	91	91	91	91
n200	100.2	96.0085	77.2599	113.811
Chelonia_mydas	100.7	100.7	100.7	100.7
Natator_depressus	99	99	99	99
Dermochelys_coriacea	244	244	244	244
n201	54.5914	43.287	13.9888	73.8906
n202	46.945	39.775	10.0299	71.4107
n203	30.4433	26.3248	2.09345	53.0716
n204	18.1393	16.7708	3.50461	30.3541
n205	17.2508	16.3748	4.49865	28.5217
n206	16.3337	16.0262	6.04396	26.1034
n207	16.4134	16.2034	6.32883	25.9964
n208	16.9077	16.8355	6.95713	26.6188
n209	18.7355	18.7281	10.591	26.8221
n210	21.3595	21.44	13.8726	28.7957
n211	22.6037	22.6675	15.7347	29.2697
n212	22.4466	22.5035	15.8936	29.0556
Kinosternon_oaxacae	17.5	17.5	17.5	17.5
Kinosternon_abaxillare	27	27	27	27
Kinosternon_scorpioides	27	27	27	27
Kinosternon_integrum	21	21	21	21
n213	18.4596	18.4596	10.3373	26.559
n214	17.7938	17.7867	10.0124	25.6481
Kinosternon_hirtipes	18.5	18.5	18.5	18.5
Kinosternon_chimalhuaca	16	16	16	16
Kinosternon_sonoriense	17.5	17.5	17.5	17.5
Kinosternon_alamosae	13.6	13.6	13.6	13.6
n215	15.3835	15.2612	5.17297	25.4872
Kinosternon_stejnegeri	15.3	15.3	15.3	15.3
Kinosternon_durangoense	14.5	14.5	14.5	14.5
n216	13.8162	13.6579	5.90053	21.4052
n217	13.9502	13.8279	6.22478	21.4209
Kinosternon_flavescens	16.5	16.5	16.5	16.5
Kinosternon_subrubrum	12.5	12.5	12.5	12.5
n218	12.5494	12.4582	5.78389	19.2674
Kinosternon_baurii	12	12	12	12
Kinosternon_steindachneri	11.4	11.4	11.4	11.4
n219	16.2757	15.8282	4.092	27.6617
n220	15.3998	15.1541	5.02564	25.3663
n221	14.8333	14.6386	5.88813	23.6112
n222	13.0799	12.9287	6.50495	19.6506
Kinosternon_acutum	12	12	12	12
Kinosternon_creaseri	12.5	12.5	12.5	12.5
Kinosternon_herrerai	17.2	17.2	17.2	17.2
n223	14.8771	14.8309	7.526	22.1161
Kinosternon_dunni	17.5	17.5	17.5	17.5
Kinosternon_angustipons	12	12	12	12
Kinosternon_leucostomum	17.5	17.5	17.5	17.5
n224	16.3795	15.5816	1.93953	29.3272
n225	13.5743	13.2912	2.64773	24.0203
Sternotherus_depressus	12	12	12	12
Sternotherus_minor	13.5	13.5	13.5	13.5
n226	15.3604	15.0609	2.67617	27.5367
Sternotherus_odoratus	13.6	13.6	13.6	13.6
Sternotherus_carinatus	16	16	16	16
n227	25.6855	24.7197	7.35937	42.4103
n228	30.571	30.2811	19.6356	40.4335
Staurotypus_salvinii	25	25	25	25
Staurotypus_triporcatus	38	38	38	38
Claudius_angustatus	16.5	16.5	16.5	16.5
Dermatemys_mawii	65	65	65	65
n229	57.2866	54.8509	33.1593	77.2533
n230	69.4815	67.8122	54.8771	81.2166
Macrochelys_temminckii	80	80	80	80
Macrochelys_suwanniensis	62.3	62.3	62.3	62.3
n231	46.8276	45.8083	36.4902	56.664
n232	45.5208	44.349	35.9402	53.8763
Chelydra_rossignonii	38.9	38.9	38.9	38.9
Chelydra_acutirostris	41	41	41	41
Chelydra_serpentina	55	55	55	55
n233	71.9232	56.5498	13.9865	99.151
n234	70.1929	59.1071	23.5069	95.1695
n235	82.8931	67.7826	39.6174	99.5897
n236	75.3521	61.888	39.7014	85.1914
n237	67.6357	58.7405	36.9666	81.1234
n238	67.1682	60.1786	37.3809	82.9827
n239	75.6268	71.9788	51.0678	92.5038
n240	74.5336	72.1808	55.6388	88.735
n241	75.58	73.4937	57.781	89.5195
n242	75.5358	74.0668	57.0745	91.4882
Nilssonia_nigricans	91	91	91	91
Nilssonia_hurum	60	60	60	60
n243	77.1288	74.9641	58.4765	91.7215
Nilssonia_leithii	64	64	64	64
Nilssonia_gangetica	94	94	94	94
Nilssonia_formosa	65	65	65	65
Amyda_cartilaginea	100	100	100	100
Dogania_subplana	35	35	35	35
n244	54.7792	48.5804	24.8705	72.3981
n245	35.7053	33.2965	16.183	52.3816
n246	31.4321	31.5221	16.0178	47.8265
n247	24.0182	24.1522	13.0452	36.8473
Pelodiscus_parviformis	12	12	12	12
Pelodiscus_sinensis	26	26	26	26
Pelodiscus_maackii	45	45	45	45
Pelodiscus_axenaria	26	26	26	26
Palea_steindachneri	43	43	43	43
n248	79.7156	61.9452	39.2224	85.5401
n249	53.8999	53.1285	39.572	66.4747
n250	51.3572	51.392	38.5012	64.3556
Apalone_mutica	36	36	36	36
Apalone_spinifera	55	55	55	55
Apalone_ferox	60	60	60	60
n251	109.019	68.2611	42.8241	99.0591
Rafetus_swinhoei	180	180	180	180
Rafetus_euphraticus	68	68	68	68
n252	103.152	92.9682	58.5902	129.53
n253	109.288	95.7786	61.3622	132.148
n254	127.414	119.352	89.7985	150.063
n255	131.589	142.336	111.01	152.389
Chitra_chitra	140	140	140	140
Chitra_indica	150	150	150	150
Chitra_vandijki	100	100	100	100
n256	113.936	91.8237	55.828	120.019
n257	126.32	58.3834	49.2947	199.394
Pelochelys_signifera	55	55	55	55
Pelochelys_cantorii	200	200	200	200
Pelochelys_bibroni	102	102	102	102
Trionyx_triunguis	120	120	120	120
n258	50.3735	48.7953	26.1128	71.5883
n259	54.4738	53.8447	33.3352	74.2069
n260	57.8734	57.5161	38.67	76.1682
n261	58.1831	57.9617	41.2883	74.7445
Cycloderma_frenatum	56	56	56	56
Cycloderma_aubryi	61	61	61	61
Cyclanorbis_elegans	70	70	70	70
Cyclanorbis_senegalensis	60	60	60	60
n262	42.2894	40.6296	19.3019	62.3602
n263	38.9159	37.754	17.7169	58.2113
Lissemys_punctata	28.5	28.5	28.5	28.5
Lissemys_ceylonensis	37	37	37	37
Lissemys_scutata	23	23	23	23
Carettochelys_insculpta	70	70	70	70
n264	61.0095	43.8447	1.34693	87.994
n265	34.6849	31.0617	2.71486	59.5028
n266	30.8177	29.1926	1.71703	56.5062
n267	31.1966	30.1534	4.81171	55.3011
n268	31.3734	31.1628	16.634	45.5222
n269	31.649	31.4661	17.6298	45.0512
n270	29.0641	28.9775	17.364	40.6483
n271	29.3814	29.4047	18.3536	40.3321
n272	31.3434	31.4468	23.2712	39.4311
Emydura_victoriae	30	30	30	30
Emydura_macquarii	34	34	34	34
n273	27.1215	27.0865	23.4422	30.7546
Emydura_tanybaraga	28	28	28	28
Emydura_subglobosa	26	26	26	26
n274	28.4438	28.3914	16.4973	40.2779
n275	28.9656	28.9845	24.3982	33.5996
Myuchelys_latisternum	28	28	28	28
Myuchelys_bellii	30	30	30	30
Myuchelys_georgesi	23	23	23	23
n276	35.477	35.1525	24.1594	46.2723
n277	35.2621	34.9415	24.6295	45.4077
n278	34.9887	34.6778	25.0955	44.3812
n279	38.5293	38.0092	28.0355	47.9236
n280	37.4309	37.1475	28.4734	45.9561
Elseya_dentata	40	40	40	40
Elseya_flaviventralis	32.5	32.5	32.5	32.5
Elseya_branderhorsti	50	50	50	50
n281	34.1728	33.9101	24.058	43.933
Hanwarachelys_schultzei	30	30	30	30
n282	27.5818	27.5203	22.2182	33.1768
Hanwarachelys_novaeguineae	30	30	30	30
Hanwarachelys_rhodini	24	24	24	24
n283	34.2133	34.0653	25.0127	43.3487
Pelocomastes_lavarackorum	32	32	32	32
Pelocomastes_irwini	35.7	35.7	35.7	35.7
Pelocomastes_albagula	45	45	45	45
n284	30.7574	30.6028	15.8144	45.501
n285	31.1023	30.9984	15.6303	46.1715
Elusor_macrurus	40	40	40	40
Myuchelys_purvisi	24	24	24	24
Rheodytes_leukops	26.2	26.2	26.2	26.2
n286	31.9133	31.6	11.842	51.2409
n287	32.7762	32.5666	19.7772	45.193
Chelodina_steindachneri	21.2	21.2	21.2	21.2
n288	33.4435	33.1817	21.1304	45.2775
Macrodiremys_colliei	40	40	40	40
n289	34.4306	33.8685	22.6844	45.4775
n290	34.0292	32.7155	23.0703	44.8237
Macrochelodina_expansa	48	48	48	48
n291	30.1345	28.9299	22.3123	36.1778
n292	26.8434	26.5428	22.2079	31.0517
n293	26.5344	26.386	22.4752	30.3847
Chelodina_mccordi	24.1	24.1	24.1	24.1
Chelodina_longicollis	28.2	28.2	28.2	28.2
Chelodina_canni	26	26	26	26
n294	29.6313	28.6071	22.2284	35.4627
n295	30.0607	29.0951	23.1326	35.6306
n296	28.6591	28.1799	22.9831	33.5963
Chelodina_reimanni	21.7	21.7	21.7	21.7
n297	28.6212	28.3072	23.4907	33.216
n298	28.5279	28.2669	23.4359	33.1918
Chelodina_gunaleni	23.9	23.9	23.9	23.9
Macrochelodina_burrungandjii	31.6	31.6	31.6	31.6
Chelodina_novaeguineae	30	30	30	30
Macrochelodina_kuchlingi	40	40	40	40
Chelodina_pritchardi	22.8	22.8	22.8	22.8
Macrochelodina_oblonga	40	40	40	40
n299	30.8786	30.8592	22.2397	39.5243
Macrochelodina_walloyarrina	26.3	26.3	26.3	26.3
Macrochelodina_parkeri	35.3	35.3	35.3	35.3
Pseudemydura_umbrina	15.5	15.5	15.5	15.5
n300	33.1184	30.5647	4.13969	57.2533
n301	32.9766	31.3858	7.75989	55.5797
n302	29.7392	29.0183	10.7838	47.5208
n303	28.9956	28.5495	11.7286	45.4585
n304	29.5768	29.1743	12.5103	45.9004
n305	29.3454	29.0971	11.4552	46.7082
n306	27.5585	27.4012	9.03246	45.8241
n307	26.6317	26.5204	10.5612	42.5979
Mesoclemmys_tuberculata	25	25	25	25
Mesoclemmys_vanderhaegei	27	27	27	27
Rhinemys_rufipes	26	26	26	26
n308	31.9645	31.979	28.3194	35.6503
Mesoclemmys_heliostemma	31	31	31	31
Mesoclemmys_raniceps	33	33	33	33
n309	31.8553	31.5328	12.1633	51.2342
n310	36.6926	36.8599	25.5874	47.9392
n311	36.9448	36.9792	31.0314	42.9743
Phrynops_geoffroanus	35	35	35	35
Phrynops_tuberosus	39	39	39	39
n312	37.6872	37.6994	33.6933	41.6538
Phrynops_williamsi	35.5	35.5	35.5	35.5
Phrynops_hilarii	40	40	40	40
Mesoclemmys_hogei	35	35	35	35
n313	27.471	27.2492	8.37793	45.5856
n314	23.5914	23.3169	4.24767	42.8368
n315	22.7888	22.4483	12.644	32.7828
n316	18.6461	18.208	13.274	23.7151
Acanthochelys_pallidipectoris	17.5	17.5	17.5	17.5
Acanthochelys_spixii	17	17	17	17
Acanthochelys_macrocephala	29.5	29.5	29.5	29.5
Acanthochelys_radiolata	20	20	20	20
Platemys_platycephala	18	18	18	18
n317	27.8614	27.6558	11.5463	44.0035
n318	28.9114	28.9101	18.5893	39.284
Mesoclemmys_dahli	29.7	29.7	29.7	29.7
Mesoclemmys_zuliae	28.6	28.6	28.6	28.6
n319	27.4151	27.2647	11.6381	43.0397
n320	22.075	21.874	14.1548	29.8157
Mesoclemmys_perplexa	19.4	19.4	19.4	19.4
Mesoclemmys_gibba	23.3	23.3	23.3	23.3
Mesoclemmys_nasuta	31.7	31.7	31.7	31.7
Chelus_fimbriata	50	50	50	50
n321	29.6864	28.325	-2.00513	58.8654
Hydromedusa_tectifera	30	30	30	30
Hydromedusa_maximiliani	21	21	21	21
n322	55.2844	42.7372	0.508601	85.5874
n323	30.1565	28.1157	7.32731	49.1411
n324	30.705	29.3307	13.6857	45.3785
n325	30.821	29.4271	14.2836	45.0459
n326	29.4219	28.3481	14.1358	42.9059
n327	27.039	26.6775	14.7006	38.7793
n328	27.1885	26.907	15.274	38.457
n329	26.824	26.5707	15.3646	37.8132
n330	26.2102	26.0736	14.5194	37.7155
n331	23.1365	23.0151	12.0797	34.4698
Pelusios_broadleyi	15.5	15.5	15.5	15.5
Pelusios_adansonii	23.8	23.8	23.8	23.8
n332	31.4222	31.4111	21.4946	40.6421
Pelusios_chapini	38	38	38	38
Pelusios_castaneus	28.5	28.5	28.5	28.5
n333	26.4636	26.3119	14.5124	38.1486
n334	27.6496	27.6632	21.6487	33.7088
Pelusios_rhodesianus	25.5	25.5	25.5	25.5
Pelusios_carinatus	30	30	30	30
n335	24.8218	24.7379	14.0048	35.5751
Pelusios_williamsi	25	25	25	25
Pelusios_castanoides	23	23	23	23
Pelusios_gabonensis	33	33	33	33
n336	26.1489	25.9575	12.8446	39.0098
n337	28.3652	28.3156	16.2141	40.263
Pelusios_niger	35	35	35	35
Pelusios_cupulatta	23	23	23	23
Pelusios_nanus	12	12	12	12
n338	25.4805	25.2055	12.997	37.5605
n339	27.1002	26.9764	17.1626	36.3125
Pelusios_bechuanicus	33	33	33	33
Pelusios_upembae	23	23	23	23
Pelusios_subniger	20	20	20	20
Pelusios_sinuatus	55	55	55	55
Pelusios_marani	27.5	27.5	27.5	27.5
n340	27.8192	26.4715	7.56126	45.9291
n341	23.1295	22.3032	5.19274	40.0256
n342	19.939	19.5904	7.56468	31.9398
n343	19.3	19.0318	7.10345	31.2455
n344	18.1451	18.0472	8.91844	27.3313
n345	17.7744	17.7427	11.6192	23.8534
Pelomedusa_kobe	15.9	15.9	15.9	15.9
Pelomedusa_neumanni	19.4	19.4	19.4	19.4
Pelomedusa_gehafie	17.8	17.8	17.8	17.8
Pelomedusa_schweinfurthi	15.7	15.7	15.7	15.7
n346	20.1657	19.9175	7.46645	32.4318
Pelomedusa_olivacea	16.8	16.8	16.8	16.8
Pelomedusa_variabilis	24.8	24.8	24.8	24.8
n347	19.3486	19.0938	7.89142	30.7152
Pelomedusa_somalica	15.7	15.7	15.7	15.7
Pelomedusa_barbata	21.6	21.6	21.6	21.6
n348	30.7278	30.2874	11.1824	49.0735
Pelomedusa_galeata	32.5	32.5	32.5	32.5
Pelomedusa_subrufa	33	33	33	33
n349	51.9294	46.1452	7.56246	85.2302
n350	51.4921	46.853	9.96961	84.3024
n351	52.374	47.5683	26.6376	77.7291
n352	46.6267	43.2942	27.7858	59.849
n353	45.52	42.729	28.02	58.2312
n354	44.9759	42.6473	28.3967	57.6164
n355	43.547	41.8676	27.2569	57.0514
Podocnemis_lewyana	46.3	46.3	46.3	46.3
Podocnemis_erythrocephala	32	32	32	32
Podocnemis_unifilis	47.6	47.6	47.6	47.6
Podocnemis_sextuberculata	33	33	33	33
Podocnemis_vogli	38	38	38	38
Podocnemis_expansa	89	89	89	89
Erymnochelys_madagascariensis	48	48	48	48
Peltocephalus_dumerilianus	48	48	48	48
n356	349.109	243.316	151.767	421.8
n357	426.815	390.071	257.231	498.634
n358	369.104	384.872	331.041	434.414
n359	427.499	374.008	343.973	413.457
n360	424.915	374.131	335.989	413.734
n361	412.115	353.051	298.647	392.958
n362	361.959	342.651	302.768	372.405
Crocodylus_novaeguineae	350	350	350	350
Crocodylus_mindorensis	310	310	310	310
Crocodylus_johnsoni	300	300	300	300
n363	430.781	375.899	338.267	418.103
n364	520.787	394.382	354.259	415.018
Crocodylus_porosus	700	700	700	700
Crocodylus_siamensis	400	400	400	400
Crocodylus_palustris	500	500	500	500
n365	459.648	370.061	351.024	406.19
n366	487.458	369.903	351.48	505.288
n367	500.24	369.194	351.651	502.233
n368	685.187	680.842	675.593	702.111
Crocodylus_intermedius	678	678	678	678
Crocodylus_acutus	700	700	700	700
n369	473.413	368.039	351.927	497.039
Crocodylus_moreletii	362	362	362	362
Crocodylus_rhombifer	490	490	490	490
Crocodylus_niloticus	548	548	548	548
Crocodylus_suchus	366	366	366	366
n370	305.748	390.858	328.413	430.333
n371	170.454	150.069	67.4014	220.636
n372	132.533	179.543	5.81188	214.052
Osteolaemus_tetraspis	200	200	200	200
Osteolaemus_afzelli	0	0	0	0
Osteolaemus_osborni	120	120	120	120
n373	400.619	406.914	392.571	422.593
Mecistops_cataphractus	420	420	420	420
Mecistops_leptorhynchus	400	400	400	400
n374	543.336	488.577	359.344	690.809
Tomistoma_schlegelii	500	500	500	500
Gavialis_gangeticus	700	700	700	700
n375	321.565	232.675	188.978	401.677
n376	309.793	233.803	198.763	371.34
n377	357.392	248.23	215.511	367.189
n378	324.739	251.019	226.276	357.912
n379	260.725	249.998	242.832	257.157
Caiman_yacare	250	250	250	250
Caiman_crocodilus	250	250	250	250
Caiman_latirostris	350	350	350	350
Melanosuchus_niger	500	500	500	500
n380	236.249	217.63	196.148	241.539
Paleosuchus_trigonatus	226	226	226	226
Paleosuchus_palpebrosus	200	200	200	200
n381	319.853	227.829	187.112	415.522
Alligator_sinensis	210	210	210	210
Alligator_mississippiensis	426.9	426.9	426.9	426.9
```
