## Supplementary material for "Concurrent evolution of anti-aging gene duplications and cellular phenotypes in long-lived turtles": Source data files and figure supplements: Chelonia_consensus_noGuntheri.brlens

```
Branch	Branch_midpoint_height	Orig_len	Rate
n1->n0	43.6668	87.3335	16.7991
n2->n1	106.143	37.619	0.26585
n3->n2	153.083	56.2601	3.62594
n4->n3	184.27	6.11426	0.675169
n5->n4	189.885	5.11558	5.76255
n6->n5	197.499	10.1135	4.92449
n7->n6	207.714	10.3153	1.75899
n8->n7	216.823	7.90259	3.58568
n9->n8	222.487	3.42698	1.16953
n10->n9	227.557	6.71198	2.52967
n11->n10	232.213	2.59994	0.37753
n12->n11	236.784	6.54348	1.86969
n13->n12	244.105	8.09713	2.86246
Cuora_amboinensis->n13	256.071	15.8358	2.89295
n14->n13	249.161	2.01515	2.20768
Cuora_mouhotii->n14	257.079	13.8207	1.67628
n15->n14	250.801	1.26466	1.17107
n16->n15	253.111	3.35507	0.442659
n17->n16	255.743	1.90905	1.91073
n18->n17	258.602	3.81034	1.10593
Cuora_trifasciata->n18	262.248	3.48154	16.371
n19->n18	260.954	0.893064	5.79095
n20->n19	261.723	0.644689	3.29618
Cuora_pani->n20	263.017	1.94378	2.21661
Cuora_aurocapitata->n20	263.017	1.94378	3.07232
Cuora_zhoui->n19	262.695	2.58847	0.785095
Cuora_yunnanensis->n17	260.343	7.29188	5.56073
n21->n16	257.877	6.17733	4.38573
Cuora_flavomarginata->n21	262.477	3.0236	6.98863
Cuora_cyclornata->n21	262.477	3.0236	11.0215
n22->n15	251.983	1.10055	1.46204
n23->n22	254.44	3.81282	0.0303963
n24->n23	259.22	5.74747	0.630754
Cuora_picturata->n24	263.042	1.89516	1.19918
Cuora_bourreti->n24	263.042	1.89516	1.40067
Cuora_galbinifrons->n23	260.168	7.64264	0.697489
Cuora_mccordi->n22	258.261	11.4555	4.96443
n25->n12	243.228	6.34443	0.56429
n26->n25	246.685	0.569589	0.0567103
n27->n26	252.485	11.0303	1.1243
n28->n27	258.515	1.02817	2.60155
n29->n28	259.402	0.746192	1.83117
Mauremys_reevesii->n29	261.882	4.2143	4.31685
Mauremys_sinensis->n29	261.882	4.2143	0.103517
Mauremys_nigricans->n28	261.509	4.96049	0.537801
Mauremys_japonica->n27	260.995	5.98866	5.74527
n30->n26	248.282	2.6235	0.0708942
n31->n30	256.203	13.2186	0.844219
Mauremys_caspica->n31	263.401	1.17682	4.68935
Mauremys_rivulata->n31	263.401	1.17682	4.9335
Mauremys_leprosa->n30	256.791	14.3954	0.531798
n32->n25	249.47	6.13837	0.0198631
Mauremys_annamensis->n32	258.264	11.4501	3.67453
Mauremys_mutica->n32	258.264	11.4501	3.81759
n33->n11	236.05	5.07551	1.09015
n34->n33	239.355	1.53382	2.02499
n35->n34	240.773	1.30191	1.78599
n36->n35	245.219	7.58965	2.79183
n37->n36	252.334	6.64051	1.27929
n38->n37	257.401	3.49355	1.56405
n39->n38	259.994	1.69358	1.21698
n40->n39	261.736	1.78975	0.873492
Cyclemys_atripons->n40	263.31	1.35814	1.48746
Cyclemys_pulchristriata->n40	263.31	1.35814	0.815899
Cyclemys_dentata->n39	262.415	3.14789	2.73507
Cyclemys_enigmatica->n38	261.568	4.84147	0.463584
Cyclemys_oldhamii->n37	259.822	8.33502	1.3036
n41->n36	251.354	4.68166	1.05527
Cyclemys_fusca->n41	258.842	10.2939	0.258338
Cyclemys_gemeli->n41	258.842	10.2939	1.18795
n42->n35	242.87	2.89304	4.29545
n43->n42	244.899	1.16338	2.00866
n44->n43	248.981	7.00205	9.68529
n45->n44	254.824	4.68314	1.52474
Heosemys_grandis->n45	260.577	6.82357	10.8644
Heosemys_depressa->n45	260.577	6.82357	13.9123
Heosemys_annandalii->n44	258.236	11.5067	17.9447
Heosemys_spinosa->n43	254.735	18.5088	5.5449
Notochelys_platynota->n42	254.153	19.6721	3.85197
Leucocephalon_yuwonoi->n34	252.056	23.8671	1.74669
n46->n33	245.863	14.5486	5.82089
Sacalia_bealei->n46	258.563	10.8523	0.411087
Sacalia_quadriocellata->n46	258.563	10.8523	3.94206
n47->n10	234.813	7.79959	2.20534
n48->n47	249.648	21.8708	1.77323
Melanochelys_tricarinata->n48	262.286	3.40593	16.3133
Melanochelys_trijuga->n48	262.286	3.40593	19.5645
Vijayachelys_silvatica->n47	251.351	25.2768	6.23716
n49->n9	225.578	2.75454	0.543076
n50->n49	227.643	1.37624	1.75591
n51->n50	229.302	1.94179	2.53302
n52->n51	231.781	3.01473	2.66813
n53->n52	234.479	2.38243	1.05988
n54->n53	237.314	3.28638	3.77354
n55->n54	243.11	8.30552	17.7717
n56->n55	249.14	3.75442	4.63756
n57->n56	254.957	7.88112	4.0091
n58->n57	259.786	1.77545	3.46257
Batagur_baska->n58	262.331	3.31571	0.076902
Batagur_affinis->n58	262.331	3.31571	4.17179
Batagur_kachuga->n57	261.444	5.09116	3.18057
n59->n56	254.397	6.7603	1.74058
n60->n59	258.912	2.26887	7.73821
Batagur_borneoensis->n60	262.018	3.94311	23.945
Batagur_trivittata->n60	262.018	3.94311	3.09105
Batagur_dhongoka->n59	260.883	6.21198	9.75283
Hardella_thurjii->n55	255.626	16.7267	6.84065
n61->n54	244.823	11.7324	7.25741
n62->n61	253.51	5.64087	0.801258
Pangshura_tentoria->n62	260.16	7.65899	1.75118
Pangshura_smithii->n62	260.16	7.65899	2.66746
n63->n61	252.719	4.05849	2.90104
Pangshura_sylhetensis->n63	259.368	9.24138	4.07523
Pangshura_tecta->n63	259.368	9.24138	0.150749
n64->n53	245.885	20.4283	5.82674
Morenia_petersi->n64	260.044	7.89032	1.4062
Morenia_ocellata->n64	260.044	7.89032	1.4062
Geoclemys_hamiltonii->n52	248.639	30.701	5.05686
n65->n51	236.471	12.3949	1.29722
n66->n65	248.37	11.4032	8.16906
n67->n66	257.809	7.4758	0.532822
Malayemys_macrocephala->n67	262.768	2.44195	1.57099
Malayemys_subtrijuga->n67	262.768	2.44195	1.67368
Malayemys_khoratensis->n66	259.03	9.91775	6.47292
Orlitia_borneensis->n65	253.329	21.3209	31.2737
n68->n50	236.903	17.1438	1.7792
Siebenrockiella_crassicollis->n68	254.732	18.5137	4.22768
Siebenrockiella_leytensis->n68	254.732	18.5137	2.49613
n69->n49	237.363	20.8147	6.40123
Geoemyda_spengleri->n69	255.88	16.2191	3.98926
Geoemyda_japonica->n69	255.88	16.2191	1.0269
n70->n8	231.01	20.4716	2.62271
n71->n70	243.686	4.88084	0.45658
n72->n71	247.776	3.29894	0.558647
n73->n72	251.164	3.47852	1.16307
n74->n73	256.942	8.07588	2.78409
n75->n74	261.702	1.44514	4.92166
Rhinoclemmys_melanosterna->n75	263.207	1.56441	2.35849
Rhinoclemmys_funerea->n75	263.207	1.56441	7.17991
n76->n74	261.91	1.86014	4.34121
Rhinoclemmys_punctularia->n76	263.414	1.14941	1.72538
Rhinoclemmys_diademata->n76	263.414	1.14941	0.890788
Rhinoclemmys_areolata->n73	258.446	11.0854	1.3013
Rhinoclemmys_rubida->n72	256.707	14.5639	1.27028
n77->n71	249.556	6.85992	1.4054
Rhinoclemmys_pulcherrima->n77	258.488	11.003	1.48451
Rhinoclemmys_annulata->n77	258.488	11.003	0.225688
Rhinoclemmys_nasuta->n70	252.617	22.7437	1.64065
n78->n7	218.06	10.3775	2.50083
n79->n78	223.579	0.660301	0.167006
n80->n79	225.277	2.73529	0.261671
n81->n80	229.659	6.02997	2.40193
n82->n81	232.707	0.06446	2.04583
n83->n82	234.127	2.77684	3.11889
n84->n83	236.179	1.32736	3.30912
n85->n84	237.837	1.98872	12.1649
n86->n85	240.767	3.8701	13.8192
n87->n86	244.012	2.61952	2.3212
n88->n87	252.171	13.6997	33.1701
n89->n88	259.675	1.30828	67.8537
Chelonoidis_vandenburghi->n89	262.159	3.65988	3.1555
Chelonoidis_vicina->n89	262.159	3.65988	3.1555
n90->n88	259.899	1.7555	4.95428
n91->n90	261.125	0.696692	0.0587809
n92->n91	262.51	2.07414	16.7745
Chelonoidis_microphyes->n92	263.768	0.441824	0.731398
Chelonoidis_niger->n92	263.768	0.441824	77.0121
Chelonoidis_phantasticus->n91	262.731	2.51597	16.4289
n93->n90	261.019	0.485354	0.874212
n94->n93	261.723	0.922006	1.08265
Chelonoidis_darwini->n94	263.087	1.8053	5.10368
n95->n94	262.318	0.268207	3.91188
n96->n95	262.819	0.734627	1.46066
Chelonoidis_becki->n96	263.588	0.802466	36.8196
Chelonoidis_hoodensis->n96	263.588	0.802466	42.0892
n97->n95	262.498	0.09283	2.71503
Chelonoidis_chathamensis->n97	263.267	1.44426	10.5334
n98->n97	262.903	0.715537	129.077
Chelonoidis_porteri->n98	263.625	0.728725	0.517095
Chelonoidis_donfaustoi->n98	263.625	0.728725	0.517095
n99->n93	262.209	1.89363	1.20498
Chelonoidis_duncanensis->n99	263.572	0.833671	36.2765
Chelonoidis_abingdonii->n99	263.572	0.833671	9.4556
Chelonoidis_chilensis->n87	254.655	18.6679	7.44908
n100->n86	244.073	2.74265	6.92966
Chelonoidis_carbonarius->n100	254.717	18.5448	0.637811
Chelonoidis_denticulatus->n100	254.717	18.5448	16.3597
n101->n85	241.624	5.58464	2.55171
n102->n101	252.578	16.3226	9.23413
Geochelone_elegans->n102	262.364	3.25026	5.07915
Geochelone_platynota->n102	262.364	3.25026	8.15577
Centrochelys_sulcata->n101	254.203	19.5729	23.9743
n103->n84	243.948	14.2095	9.8363
n104->n103	252.479	2.85324	5.2727
n105->n104	255.284	2.75742	2.6563
n106->n105	258.467	3.60833	3.06483
n107->n106	260.781	1.01873	2.29517
Kinixys_spekii->n107	262.64	2.69897	0.739627
Kinixys_nogueyi->n107	262.64	2.69897	2.55511
Kinixys_natalensis->n106	262.13	3.71769	7.44957
Kinixys_belliana->n105	260.326	7.32602	0.255815
n108->n104	256.44	5.06955	2.54309
Kinixys_lobatsiana->n108	261.482	5.01389	3.09949
Kinixys_zombensis->n108	261.482	5.01389	0.8965
n109->n103	254.333	6.56068	2.71553
Kinixys_homeana->n109	260.801	6.37601	8.58121
Kinixys_erosa->n109	260.801	6.37601	12.3257
n110->n83	239.848	8.66494	2.6042
n111->n110	244.893	1.42479	3.38725
n112->n111	249.437	7.66295	93.4171
Aldabrachelys_gigantea->n112	258.629	10.7209	60.882
n113->n112	254.902	3.26755	1.12941
Aldabrachelys_abrupta->n113	260.263	7.45336	5.98571
Aldabrachelys_grandidieri->n113	260.263	7.45336	4.93911
n114->n111	250.027	8.8437	13.9833
Pyxis_planicauda->n114	259.219	9.54016	4.36293
Pyxis_arachnoides->n114	259.219	9.54016	5.32856
n115->n110	251.579	14.7973	5.79832
Astrochelys_radiata->n115	261.484	5.01135	4.38931
Astrochelys_yniphora->n115	261.484	5.01135	7.06877
n116->n82	235.375	5.27174	32.6726
n117->n116	244.819	13.617	14.2983
n118->n117	256.241	9.22688	1.30027
Cylindraspis_vosmaeri->n118	262.422	3.13479	7.05797
Cylindraspis_peltastes->n118	262.422	3.13479	65.3781
n119->n117	256.666	10.0771	7.47046
Cylindraspis_indica->n119	262.847	2.28458	46.4963
Cylindraspis_inepta->n119	262.847	2.28458	4.80887
Cylindraspis_triserrata->n116	251	25.9787	13.5785
n120->n81	234.51	3.67193	10.1832
n121->n120	236.668	0.643403	2.55208
n122->n121	240.5	7.02053	1.13117
n123->n122	247.676	7.33239	9.71915
n124->n123	252.747	2.80834	2.53939
Psammobates_geometricus->n124	259.07	9.83829	1.41231
Psammobates_oculifer->n124	259.07	9.83829	3.12391
Psammobates_tentorius->n123	257.666	12.6466	4.11971
Stigmochelys_pardalis->n122	254	19.979	29.2026
n125->n121	240.24	6.50013	6.9892
Homopus_areolatus->n125	253.739	20.4994	7.7511
Homopus_femoralis->n125	253.739	20.4994	4.25973
n126->n120	241.834	10.9759	5.2851
n127->n126	251.373	8.10116	10.9894
n128->n127	256.832	2.81751	2.82808
Chersobius_boulengeri->n128	261.115	5.74835	1.2165
Chersobius_solus->n128	261.115	5.74835	2.4605
Chersobius_signatus->n127	259.706	8.56587	3.02613
Chersina_angulata->n126	255.656	16.667	8.06798
n129->n80	232.359	11.4287	3.96484
n130->n129	240.899	5.65242	2.13492
n131->n130	244.788	2.12484	0.475514
n132->n131	246.633	1.56528	0.498481
n133->n132	252.284	9.73672	4.00486
n134->n133	258.622	2.93961	2.72889
Indotestudo_travancorica->n134	262.041	3.89725	0.775653
Indotestudo_elongata->n134	262.041	3.89725	3.60571
Indotestudo_forstenii->n133	260.571	6.83686	1.30573
Malacochersus_tornieri->n132	255.702	16.5736	7.21988
Agrionemys_horsfieldii->n131	254.92	18.1389	0.0447493
Chersine_hermanni->n130	253.857	20.2637	2.18403
n135->n129	242.615	9.08349	0.78956
n136->n135	250.141	5.96872	0.920189
Testudo_marginata->n136	258.557	10.8639	10.4547
Testudo_kleinmanni->n136	258.557	10.8639	12.7106
Testudo_graeca->n135	255.573	16.8326	0.581392
n137->n79	235.315	22.8119	0.833539
n138->n137	249.798	6.15476	4.05005
n139->n138	255.221	4.68996	0.181588
n140->n139	258.298	1.46375	0.181441
Gopherus_evgoodei->n140	261.509	4.95981	12.3733
Gopherus_agassizii->n140	261.509	4.95981	13.2062
Gopherus_morafkai->n139	260.777	6.42356	0.194702
Gopherus_berlandieri->n138	258.432	11.1135	5.30864
n141->n137	250.69	7.93877	4.24328
Gopherus_polyphemus->n141	259.324	9.32952	1.35637
Gopherus_flavomarginatus->n141	259.324	9.32952	2.62579
n142->n78	232.337	18.1759	5.22176
Manouria_emys->n142	252.707	22.5645	11.2097
Manouria_impressa->n142	252.707	22.5645	4.48731
n143->n6	216.915	28.7184	4.96956
n144->n143	235.806	9.06348	1.90443
n145->n144	244.109	7.54258	1.9005
n146->n145	250.218	4.67422	0.734746
n147->n146	253.193	1.27671	3.11253
n148->n147	254.923	2.18374	2.2361
n149->n148	257.807	3.58463	2.74948
n150->n149	259.844	0.488229	5.0358
n151->n150	260.382	0.588999	4.17211
n152->n151	260.999	0.643167	2.48375
n153->n152	262.182	1.72389	3.86732
Graptemys_flavimaculata->n153	263.517	0.945113	7.65623
Graptemys_oculifera->n153	263.517	0.945113	4.61558
Graptemys_nigrinoda->n152	262.655	2.669	0.361478
n154->n151	261.607	1.86069	2.70516
Graptemys_caglei->n154	263.263	1.45148	1.5563
Graptemys_versa->n154	263.263	1.45148	0.566052
n155->n150	261.437	2.69772	1.5831
n156->n155	263.295	1.01826	5.96033
Graptemys_ouachitensis->n156	263.897	0.185191	7.51398
Graptemys_pseudogeographica->n156	263.897	0.185191	13.2783
Graptemys_sabinensis->n155	263.387	1.20345	7.79642
n157->n149	260.355	1.50997	7.04884
n158->n157	261.377	0.535326	1.61672
n159->n158	262.11	0.930401	1.95143
Graptemys_gibbonsi->n159	263.282	1.4137	1.12644
Graptemys_pearlensis->n159	263.282	1.4137	1.12644
Graptemys_ernsti->n158	262.817	2.3441	0.156137
n160->n157	261.921	1.62303	3.32617
Graptemys_pulchra->n160	263.361	1.2564	5.70494
Graptemys_barbouri->n160	263.361	1.2564	9.46212
Graptemys_geographica->n148	260.002	7.97403	0.143117
Malaclemys_terrapin->n147	258.91	10.1578	4.65325
n161->n146	252.978	0.846661	2.80172
n162->n161	254.529	2.25624	2.00896
n163->n162	256.516	1.71627	6.90328
n164->n163	257.961	1.17535	0.904013
n165->n164	258.721	0.343725	0.236304
n166->n165	259.79	1.79514	1.32163
n167->n166	261.912	2.44832	3.84756
Trachemys_callirostris->n167	263.563	0.852762	9.42199
Trachemys_ornata->n167	263.563	0.852762	48.7145
n168->n166	262.102	2.82844	8.73323
Trachemys_venusta->n168	263.753	0.472646	11.0187
Trachemys_taylori->n168	263.753	0.472646	77.4832
Trachemys_yaquia->n165	261.441	5.09622	3.09424
Trachemys_nebulosa->n164	261.269	5.43995	3.33958
Trachemys_grayi->n163	260.681	6.6153	30.0807
n169->n162	258.844	6.37205	9.22369
Trachemys_dorbigni->n169	263.009	1.95952	7.41217
Trachemys_adiutrix->n169	263.009	1.95952	17.5166
n170->n161	254.042	1.28109	1.97753
n171->n170	255.02	0.67473	1.91372
n172->n171	257.821	4.92838	0.0100763
n173->n172	261.154	1.73679	0.760198
Trachemys_stejnegeri->n173	263.006	1.96684	7.76245
Trachemys_decorata->n173	263.006	1.96684	6.6991
Trachemys_terrapen->n172	262.137	3.70362	1.10672
Trachemys_decussata->n171	259.673	8.632	7.82344
n174->n170	257.042	4.71982	1.27889
Trachemys_scripta->n174	261.696	4.58691	2.55517
Trachemys_gaigeae->n174	261.696	4.58691	1.34415
n175->n145	249.084	2.40659	0.371927
n176->n175	255.221	9.86749	6.90925
n177->n176	260.902	1.49544	4.95891
n178->n177	261.655	0.010295	0.443868
n179->n178	261.719	0.11665	0.377689
n180->n179	261.914	0.275205	0.903981
Pseudemys_floridana->n180	263.021	1.93703	4.23928
Pseudemys_gorzugi->n180	263.021	1.93703	31.1202
Pseudemys_peninsularis->n179	262.883	2.21223	4.24959
Pseudemys_rubriventris->n178	262.825	2.32888	3.64
n181->n177	262.488	1.67612	0.215402
n182->n181	263.376	0.099732	0.0831105
Pseudemys_concinna->n182	263.707	0.563323	19.7193
Pseudemys_alabamensis->n182	263.707	0.563323	20.0193
Pseudemys_nelsoni->n181	263.658	0.663055	0.106039
Pseudemys_texana->n176	262.072	3.83462	4.70525
n183->n175	256.112	11.6507	6.61715
Chrysemys_picta->n183	262.963	2.05141	7.83066
Chrysemys_dorsalis->n183	262.963	2.05141	10.9109
Deirochelys_reticularia->n144	252.163	23.6513	0.532915
n184->n143	235.755	8.9607	4.42098
n185->n184	241.418	2.36644	1.10708
n186->n185	247.462	9.72181	1.53855
n187->n186	254.387	4.12724	1.1444
n188->n187	258.907	4.91256	3.23242
Emys_orbicularis->n188	262.676	2.62599	5.66084
Emys_trinacris->n188	262.676	2.62599	8.14317
Emys_blandingii->n187	260.22	7.53855	5.51136
n189->n186	257.477	10.3082	0.345575
Emys_marmorata->n189	263.31	1.35757	0.44784
Emys_pallida->n189	263.31	1.35757	0.320105
n190->n185	245.232	5.26031	2.98265
n191->n190	251.276	6.82876	0.828964
n192->n191	256.297	3.21257	1.27815
Terrapene_coahuila->n192	260.946	6.08597	1.07208
Terrapene_carolina->n192	260.946	6.08597	2.79671
n193->n191	255.75	2.11901	1.51671
Terrapene_ornata->n193	260.399	7.17954	2.42482
Terrapene_nelsoni->n193	260.399	7.17954	0.309893
Clemmys_guttata->n190	255.925	16.1273	3.82112
n194->n184	248.143	15.8169	1.95957
Glyptemys_insculpta->n194	260.021	7.9372	5.40277
Glyptemys_muhlenbergii->n194	260.021	7.9372	6.77183
Platysternon_megacephalum->n5	228.216	71.5467	6.70895
n195->n4	202.155	29.6567	18.9954
n196->n195	226.905	19.8431	7.52097
n197->n196	243.575	13.4957	1.771
n198->n197	251.472	2.30016	2.01535
n199->n198	256.94	8.63436	13.7694
Lepidochelys_olivacea->n199	262.623	2.73226	2.96046
Lepidochelys_kempii->n199	262.623	2.73226	1.15607
Caretta_caretta->n198	258.306	11.3666	9.37175
Eretmochelys_imbricata->n197	257.156	13.6668	3.04065
n200->n196	242.439	11.2255	5.8718
Chelonia_mydas->n200	256.021	15.937	3.50505
Natator_depressus->n200	256.021	15.937	2.23496
Dermochelys_coriacea->n195	240.486	47.0056	72.1362
n201->n3	186.706	10.986	0.692166
n202->n201	198.803	13.2086	2.88215
n203->n202	214.708	18.6021	9.30119
n204->n203	232.711	17.403	6.83064
n205->n204	242.73	2.63637	0.727415
n206->n205	246.517	4.93753	0.467844
n207->n206	249.395	0.817267	0.584453
n208->n207	250.841	2.07451	1.30883
n209->n208	253.665	3.57406	2.98601
n210->n209	256.975	3.0458	4.63453
n211->n210	259.169	1.34232	3.15998
n212->n211	260.433	1.18487	0.449228
Kinosternon_oaxacae->n212	262.507	2.96417	8.66797
Kinosternon_abaxillare->n212	262.507	2.96417	7.78948
Kinosternon_scorpioides->n211	261.915	4.14903	6.34389
Kinosternon_integrum->n210	261.244	5.49136	0.56002
n213->n209	255.846	0.788131	0.902228
n214->n213	257.711	2.94212	1.16998
Kinosternon_hirtipes->n214	261.586	4.80691	0.970285
Kinosternon_chimalhuaca->n214	261.586	4.80691	2.43064
Kinosternon_sonoriense->n213	260.115	7.74903	1.02815
Kinosternon_alamosae->n208	257.934	12.1112	2.77288
n215->n207	253.462	7.31628	1.03894
Kinosternon_stejnegeri->n215	260.554	6.86945	0.0441531
Kinosternon_durangoense->n215	260.554	6.86945	0.86622
n216->n206	253.43	8.88824	2.3693
n217->n216	258.207	0.664208	0.621956
Kinosternon_flavescens->n217	261.264	5.45055	3.41368
Kinosternon_subrubrum->n217	261.264	5.45055	1.69643
n218->n216	259.18	2.61205	2.21397
Kinosternon_baurii->n218	262.238	3.50271	0.730283
Kinosternon_steindachneri->n218	262.238	3.50271	1.68646
n219->n205	247.272	6.44572	0.642132
n220->n219	252.304	3.6192	1.05676
n221->n220	255.848	3.46892	0.825509
n222->n221	259.228	3.2913	2.81119
Kinosternon_acutum->n222	262.432	3.11539	1.56931
Kinosternon_creaseri->n222	262.432	3.11539	0.724416
Kinosternon_herrerai->n221	260.786	6.40669	3.01816
n223->n220	257.436	6.64494	0.37401
Kinosternon_dunni->n223	262.374	3.23067	4.42903
Kinosternon_angustipons->n223	262.374	3.23067	4.69752
Kinosternon_leucostomum->n219	257.242	13.4948	1.35735
n224->n204	243.79	4.75612	1.62644
n225->n224	251.781	11.2244	2.03893
Sternotherus_depressus->n225	260.691	6.59633	1.49951
Sternotherus_minor->n225	260.691	6.59633	0.242419
n226->n224	250.412	8.48709	0.533088
Sternotherus_odoratus->n226	259.322	9.3337	1.42616
Sternotherus_carinatus->n226	259.322	9.3337	0.916851
n227->n203	237.219	26.4199	0.931351
n228->n227	255.341	9.82376	5.29219
Staurotypus_salvinii->n228	262.121	3.73624	8.14887
Staurotypus_triporcatus->n228	262.121	3.73624	11.9105
Claudius_angustatus->n227	257.209	13.56	6.65758
Dermatemys_mawii->n202	234.698	58.582	9.8297
n229->n201	219.903	55.4085	4.63347
n230->n229	254.038	12.8624	10.779
Macrochelys_temminckii->n230	262.229	3.51958	19.3763
Macrochelys_suwanniensis->n230	262.229	3.51958	8.76335
n231->n229	253.421	11.628	7.90918
n232->n231	259.485	0.499048	6.16118
Chelydra_rossignonii->n232	261.862	4.25492	7.87876
Chelydra_acutirostris->n232	261.862	4.25492	4.84232
Chelydra_serpentina->n231	261.612	4.75397	12.5736
n233->n2	134.753	19.6007	2.27364
n234->n233	166.058	43.0087	1.16306
n235->n234	201.951	28.7791	4.82335
n236->n235	219.838	6.99318	6.64825
n237->n236	225.468	4.26842	4.54398
n238->n237	229.623	4.04099	2.13379
n239->n238	236.456	9.62462	11.3446
n240->n239	244.088	5.63863	0.253783
n241->n240	248.343	2.87312	2.31
n242->n241	252.493	5.42607	0.733929
Nilssonia_nigricans->n242	259.598	8.78319	17.0413
Nilssonia_hurum->n242	259.598	8.78319	14.1567
n243->n241	251.86	4.15924	2.15047
Nilssonia_leithii->n243	258.964	10.05	10.3153
Nilssonia_gangetica->n243	258.964	10.05	17.9094
Nilssonia_formosa->n240	255.448	17.0824	5.18193
Amyda_cartilaginea->n239	252.629	22.721	17.5333
Dogania_subplana->n238	247.816	32.3456	13.2043
n244->n237	231.402	7.59783	10.9936
n245->n244	242.634	14.8672	11.8225
n246->n245	253.715	7.29439	1.95957
n247->n246	258.77	2.81563	13.0997
Pelodiscus_parviformis->n247	262.083	3.81159	18.5649
Pelodiscus_sinensis->n247	262.083	3.81159	2.82288
Pelodiscus_maackii->n246	260.676	6.62721	15.6153
Pelodiscus_axenaria->n245	257.028	13.9216	5.83258
Palea_steindachneri->n244	249.595	28.7888	3.10202
n248->n236	226.325	5.98191	0.0696926
n249->n248	242.49	26.348	5.12301
n250->n249	256.406	1.48478	4.2502
Apalone_mutica->n250	260.569	6.84035	17.5529
Apalone_spinifera->n250	260.569	6.84035	4.11445
Apalone_ferox->n249	259.827	8.32513	7.10313
n251->n248	237.888	17.1443	4.54952
Rafetus_swinhoei->n251	255.225	17.5288	79.6011
Rafetus_euphraticus->n251	255.225	17.5288	0.186004
n252->n235	223.007	13.3315	20.5733
n253->n252	232.655	5.96461	3.4321
n254->n253	247.473	23.6719	14.4512
n255->n254	259.624	0.630501	86.3304
Chitra_chitra->n255	261.964	4.04976	3.46217
Chitra_indica->n255	261.964	4.04976	11.3588
Chitra_vandijki->n254	261.649	4.68027	26.6804
n256->n253	244.476	17.677	2.80557
n257->n256	257.797	8.96651	33.308
Pelochelys_signifera->n257	263.135	1.70857	7.72018
Pelochelys_cantorii->n257	263.135	1.70857	323.138
Pelochelys_bibroni->n256	258.652	10.6751	9.28955
Trionyx_triunguis->n252	246.831	34.3167	13.763
n258->n234	208.142	41.1593	4.79392
n259->n258	231.492	5.54137	6.39761
n260->n259	237.331	6.13599	4.42071
n261->n260	244.271	7.74561	0.477484
Cycloderma_frenatum->n261	256.067	15.845	1.46986
Cycloderma_aubryi->n261	256.067	15.845	2.27654
Cyclanorbis_elegans->n260	252.194	23.5906	7.66601
Cyclanorbis_senegalensis->n259	249.126	29.7266	3.36721
n262->n258	232.03	6.61838	9.46685
n263->n262	238.417	6.15396	3.45746
Lissemys_punctata->n263	252.741	22.4956	5.81928
Lissemys_ceylonensis->n263	252.741	22.4956	0.474116
Lissemys_scutata->n262	249.664	28.6496	9.8237
Carettochelys_insculpta->n233	204.271	119.436	3.67074
n264->n1	102.422	30.178	4.76881
n265->n264	151.109	67.1957	4.65103
n266->n265	193.703	17.9915	1.31432
n267->n266	208.116	10.8336	0.870637
n268->n267	226.454	25.8429	0.59222
n269->n268	240.435	2.11883	0.621565
n270->n269	245.666	8.34384	2.56963
n271->n270	251.898	4.12113	0.627644
n272->n271	256.963	6.00858	2.4848
Emydura_victoriae->n272	261.978	4.02146	2.1519
Emydura_macquarii->n272	261.978	4.02146	3.7973
n273->n271	258.487	9.05598	2.2976
Emydura_tanybaraga->n273	263.502	0.974064	2.76061
Emydura_subglobosa->n273	263.502	0.974064	3.28342
n274->n270	250.64	1.60389	1.38042
n275->n274	256.984	11.0847	0.531365
Myuchelys_latisternum->n275	263.258	1.46256	2.428
Myuchelys_bellii->n275	263.258	1.46256	2.50446
Myuchelys_georgesi->n274	257.715	12.5473	4.53955
n276->n269	245.845	8.70244	3.72701
n277->n276	250.625	0.857576	0.679574
n278->n277	252.26	2.41289	0.506136
n279->n278	255.08	3.22519	5.53257
n280->n279	257.85	2.31621	1.68852
Elseya_dentata->n280	261.499	4.98072	3.81208
Elseya_flaviventralis->n280	261.499	4.98072	6.2111
Elseya_branderhorsti->n279	260.341	7.29693	13.2395
n281->n278	253.804	0.673688	2.78985
Hanwarachelys_schultzei->n281	259.065	9.84843	3.71616
n282->n281	258.326	8.37075	6.58712
Hanwarachelys_novaeguineae->n282	263.25	1.47768	6.08414
Hanwarachelys_rhodini->n282	263.25	1.47768	8.63734
n283->n277	254.875	7.64157	0.945264
Pelocomastes_lavarackorum->n283	261.342	5.29343	2.67741
Pelocomastes_irwini->n283	261.342	5.29343	2.11908
Pelocomastes_albagula->n276	257.093	13.7926	7.90853
n284->n268	241.875	4.9988	0.74711
n285->n284	245.955	3.16115	0.663627
Elusor_macrurus->n285	255.762	16.4539	6.61878
Myuchelys_purvisi->n285	255.762	16.4539	5.14579
Rheodytes_leukops->n284	254.182	19.615	2.96497
n286->n267	226.271	25.478	0.854784
n287->n286	244.699	11.3782	0.854718
Chelodina_steindachneri->n287	257.189	13.6006	9.19272
n288->n287	250.748	0.719827	2.16216
Macrodiremys_colliei->n288	257.549	12.8808	5.66624
n289->n288	252.289	2.36155	1.33298
n290->n289	255.27	3.60086	1.81232
Macrochelodina_expansa->n290	260.53	6.91836	17.3317
n291->n290	257.985	1.82778	8.35137
n292->n291	260.506	3.21427	3.97118
n293->n292	262.382	0.537908	0.637854
Chelodina_mccordi->n293	263.32	1.3384	5.89338
Chelodina_longicollis->n293	263.32	1.3384	4.67678
Chelodina_canni->n292	263.051	1.87631	1.18189
n294->n291	259.126	0.454612	1.42814
n295->n294	259.939	1.17124	1.34517
n296->n295	260.804	0.5602	3.64739
Chelodina_reimanni->n296	262.537	2.90453	11.3401
n297->n296	261.263	0.35683	0.635856
n298->n297	261.513	0.144086	0.316654
Chelodina_gunaleni->n298	262.787	2.40361	8.40102
Macrochelodina_burrungandjii->n298	262.787	2.40361	6.4122
Chelodina_novaeguineae->n297	262.715	2.5477	3.16317
Macrochelodina_kuchlingi->n295	262.257	3.46473	17.4733
Chelodina_pritchardi->n294	261.671	4.63596	8.04408
Macrochelodina_oblonga->n289	258.729	10.5192	5.63853
n299->n286	249.853	21.686	0.474462
Macrochelodina_walloyarrina->n299	262.343	3.29279	7.49371
Macrochelodina_parkeri->n299	262.343	3.29279	7.29911
Pseudemydura_umbrina->n266	233.344	61.2904	5.21651
n300->n265	189.137	8.85982	0.498106
n301->n300	201.288	15.4428	0.62327
n302->n301	214.087	10.1544	2.21592
n303->n302	220.681	3.0331	0.803022
n304->n303	223.511	2.62659	1.14983
n305->n304	226.297	2.94578	0.134155
n306->n305	233.616	11.692	1.47927
n307->n306	244.651	10.3791	0.815432
Mesoclemmys_tuberculata->n307	256.915	14.1483	1.20554
Mesoclemmys_vanderhaegei->n307	256.915	14.1483	0.380332
Rhinemys_rufipes->n306	251.725	24.5274	0.843819
n308->n305	245.402	35.2646	1.44746
Mesoclemmys_heliostemma->n308	263.512	0.954816	2.98823
Mesoclemmys_raniceps->n308	263.512	0.954816	3.11642
n309->n304	228.623	7.59912	2.55184
n310->n309	244.503	24.1597	3.23245
n311->n310	259.159	5.15192	0.156764
Phrynops_geoffroanus->n311	262.862	2.25452	3.93135
Phrynops_tuberosus->n311	262.862	2.25452	4.01419
n312->n310	259.871	6.57577	0.976481
Phrynops_williamsi->n312	263.574	0.830677	7.19745
Phrynops_hilarii->n312	263.574	0.830677	7.52862
Mesoclemmys_hogei->n309	248.206	31.5661	1.8406
n313->n303	223.832	3.26871	2.14493
n314->n313	234.26	17.5886	2.79661
n315->n314	251.24	16.3701	0.640265
n316->n315	260.788	2.72666	7.65899
Acanthochelys_pallidipectoris->n316	263.07	1.83777	1.55768
Acanthochelys_spixii->n316	263.07	1.83777	2.65774
Acanthochelys_macrocephala->n315	261.707	4.56443	9.84444
Acanthochelys_radiolata->n314	253.522	20.9345	2.16215
Platemys_platycephala->n313	244.728	38.5231	4.44464
n317->n302	231.909	25.489	0.804946
n318->n317	251.301	13.295	1.026
Mesoclemmys_dahli->n318	260.969	6.04089	0.958544
Mesoclemmys_zuliae->n318	260.969	6.04089	0.376307
n319->n317	246.115	2.92367	0.682117
n320->n319	254.031	12.9073	4.47534
Mesoclemmys_perplexa->n320	262.237	3.50495	3.94131
Mesoclemmys_gibba->n320	262.237	3.50495	2.27187
Mesoclemmys_nasuta->n319	255.783	16.4122	3.26532
Chelus_fimbriata->n301	236.499	54.9793	7.48745
n321->n300	203.804	20.4737	1.47629
Hydromedusa_tectifera->n321	239.015	49.9485	0.706877
Hydromedusa_maximiliani->n321	239.015	49.9485	3.09127
n322->n264	125.55	16.0764	0.823797
n323->n322	178.366	89.5565	4.60821
n324->n323	229.214	12.1389	1.04006
n325->n324	235.653	0.739769	0.334287
n326->n325	237.011	1.97676	2.28884
n327->n326	240.499	4.99789	2.22886
n328->n327	244.014	2.03222	0.480267
n329->n328	245.812	1.56508	0.801888
n330->n329	249.573	5.95532	0.60755
n331->n330	254.3	3.49965	4.87618
Pelusios_broadleyi->n331	260.02	7.93916	7.95501
Pelusios_adansonii->n331	260.02	7.93916	0.830787
n332->n330	255.912	6.72319	6.13961
Pelusios_chapini->n332	261.631	4.71562	9.0497
Pelusios_castaneus->n332	261.631	4.71562	3.99833
n333->n329	247.983	2.77526	0.463343
n334->n333	255.621	12.502	1.13986
Pelusios_rhodesianus->n334	262.931	2.11691	4.43441
Pelusios_carinatus->n334	262.931	2.11691	4.79028
n335->n333	253.023	7.30515	1.73692
Pelusios_williamsi->n335	260.332	7.31372	0.28906
Pelusios_castanoides->n335	260.332	7.31372	1.91666
Pelusios_gabonensis->n328	254.51	18.9592	4.17357
n336->n327	243.806	1.61721	1.68865
n337->n336	250.774	12.3182	2.00396
Pelusios_niger->n337	260.461	7.05602	7.50533
Pelusios_cupulatta->n337	260.461	7.05602	5.96852
Pelusios_nanus->n336	254.302	19.3742	9.45772
n338->n326	246.532	17.0648	2.26901
n339->n338	257.178	4.22748	2.56888
Pelusios_bechuanicus->n339	261.641	4.69701	8.28964
Pelusios_upembae->n339	261.641	4.69701	5.4723
Pelusios_subniger->n338	259.527	8.9245	5.1971
Pelusios_sinuatus->n325	250.006	27.9661	14.423
Pelusios_marani->n324	249.636	28.7058	1.01911
n340->n323	226.732	7.1747	1.83087
n341->n340	234.724	8.81078	4.18829
n342->n341	244.054	9.84798	2.57836
n343->n342	249.732	1.50853	1.35636
n344->n343	254.165	7.35735	1.08276
n345->n344	259.682	3.67737	0.473519
Pelomedusa_kobe->n345	262.755	2.468	3.49843
Pelomedusa_neumanni->n345	262.755	2.468	3.14644
Pelomedusa_gehafie->n344	260.916	6.14537	0.297356
Pelomedusa_schweinfurthi->n343	257.238	13.5027	2.70437
n346->n342	250.116	2.2755	0.646646
Pelomedusa_olivacea->n346	257.621	12.7358	2.60542
Pelomedusa_variabilis->n346	257.621	12.7358	4.0806
n347->n341	248.206	18.1517	2.24679
Pelomedusa_somalica->n347	260.635	6.70752	3.90837
Pelomedusa_barbata->n347	260.635	6.70752	2.88619
n348->n340	237.362	14.0848	3.03258
Pelomedusa_galeata->n348	254.197	19.5852	1.49118
Pelomedusa_subrufa->n348	254.197	19.5852	1.82815
n349->n322	155.797	44.4176	1.52513
n350->n349	185.336	14.6606	0.551386
n351->n350	215.719	46.1066	0.314194
n352->n351	240.778	4.00969	6.36627
n353->n352	243.321	1.07806	1.62343
n354->n353	244.533	1.34498	0.210114
n355->n354	246.518	2.62545	1.43512
Podocnemis_lewyana->n355	255.91	16.1582	3.28873
Podocnemis_erythrocephala->n355	255.91	16.1582	7.32163
Podocnemis_unifilis->n354	254.597	18.7837	3.40833
Podocnemis_sextuberculata->n353	253.925	20.1287	6.46771
Podocnemis_vogli->n352	253.386	21.2067	3.42886
Podocnemis_expansa->n351	251.381	25.2164	24.6083
Erymnochelys_madagascariensis->n350	228.328	71.323	0.405078
Peltocephalus_dumerilianus->n349	220.997	85.9836	0.596611
n356->n0	85.4375	170.875	31.4987
n357->n356	193.168	44.5869	65.5508
n358->n357	225.101	19.2776	3.53136
n359->n358	240.399	11.3195	9.6309
n360->n359	247.342	2.56569	0.229962
n361->n360	249.036	0.82295	69.3082
n362->n361	252.644	6.39365	12.2667
Crocodylus_novaeguineae->n362	259.915	8.14793	7.67831
Crocodylus_mindorensis->n362	259.915	8.14793	34.1169
Crocodylus_johnsoni->n361	256.718	14.5416	41.4933
n363->n360	248.826	0.403202	8.30211
n364->n363	253.564	9.07228	18.3028
Crocodylus_porosus->n364	261.045	5.88905	375.618
Crocodylus_siamensis->n364	261.045	5.88905	6.90416
Crocodylus_palustris->n363	256.509	14.9613	95.6932
n365->n359	248.666	5.21402	5.15551
n366->n365	252.301	2.05537	0.328702
n367->n366	254.142	1.6281	1.65728
n368->n367	259.294	8.67507	315.587
Crocodylus_intermedius->n368	263.81	0.357656	14.1761
Crocodylus_acutus->n368	263.81	0.357656	95.5425
n369->n367	255.952	1.9919	2.44084
Crocodylus_moreletii->n369	260.469	7.04082	6.78803
Crocodylus_rhombifer->n369	260.469	7.04082	137.088
Crocodylus_niloticus->n366	258.659	10.6608	162.687
Crocodylus_suchus->n365	257.631	12.7162	3.3966
n370->n358	238.625	7.77146	6.40436
n371->n370	247.543	10.0642	226.38
n372->n371	254.677	4.20271	42.8817
Osteolaemus_tetraspis->n372	260.384	7.21138	22.7208
Osteolaemus_afzelli->n372	260.384	7.21138	199.411
Osteolaemus_osborni->n371	258.282	11.4141	26.5449
n373->n370	251.477	17.932	11.3091
Mecistops_cataphractus->n373	262.216	3.54633	20.7248
Mecistops_leptorhynchus->n373	262.216	3.54633	10.9512
n374->n357	227.762	24.6006	59.2356
Tomistoma_schlegelii->n374	252.026	23.9268	6.96512
Gavialis_gangeticus->n374	252.026	23.9268	128.914
n375->n356	190.151	38.5525	5.11124
n376->n375	218.746	18.6375	0.779302
n377->n376	236.847	17.5648	10.2663
n378->n377	248.858	6.45627	3.27494
n379->n378	256.544	8.91578	1.02035
Caiman_yacare->n379	262.496	2.98751	0.00345117
Caiman_crocodilus->n379	262.496	2.98751	0.00345117
Caiman_latirostris->n378	258.038	11.9033	85.567
Melanosuchus_niger->n377	254.81	18.3596	175.252
n380->n376	239.07	22.0094	10.2823
Paleosuchus_trigonatus->n380	257.032	13.915	6.69228
Paleosuchus_palpebrosus->n380	257.032	13.915	14.0962
n381->n375	219.767	20.6791	3.17872
Alligator_sinensis->n381	247.048	33.8827	9.13542
Alligator_mississippiensis->n381	247.048	33.8827	102.002
```
