## Supplementary material for "Concurrent evolution of anti-aging gene duplications and cellular phenotypes in long-lived turtles": Source data files and figure supplements: Chelonia_consensus_noGuntheri.prior

```
igamma_shape 2
igamma_scale 91.288
```
