## Supplementary material for "Concurrent evolution of anti-aging gene duplications and cellular phenotypes in long-lived turtles": Source data files and figure supplements: Chelonia_consensus_noGuntheri.progress

```
Iteration	Chain1_DIC	Chain1_PBIC	Chain1_pd	Chain1_dhat	Chain2_DIC	Chain2_PBIC	Chain2_pd	Chain2_dhat	Chain3_DIC	Chain3_PBIC	Chain3_pd	Chain3_dhat	Chain4_DIC	Chain4_PBIC	Chain4_pd	Chain4_dhat	Chain5_DIC	Chain5_PBIC	Chain5_pd	Chain5_dhat	Chain6_DIC	Chain6_PBIC	Chain6_pd	Chain6_dhat	Chain7_DIC	Chain7_PBIC	Chain7_pd	Chain7_dhat	max_PSRF
250000	5778.47	6573.05	397.289	5381.18	5774.8	6576.32	400.759	5374.04	5780.17	6592.25	406.041	5374.13	5777.15	6567.19	395.02	5382.13	5775.46	6574.14	399.344	5376.11	5772.57	6579.56	403.496	5369.08	5773.09	6578.78	402.844	5370.25	1.02049
500000	5774.08	6584.22	405.069	5369.01	5777.96	6590.6	406.322	5371.64	5773.56	6569.13	397.786	5375.77	5775.73	6588.85	406.557	5369.18	5773.9	6584.72	405.408	5368.49	5772.42	6580.61	404.095	5368.32	5773.19	6580.93	403.87	5369.32	1.01395
750000	5770.92	6576.2	402.641	5368.28	5774.46	6583.83	404.683	5369.78	5777.02	6577.06	400.022	5376.99	5776.09	6596.94	410.426	5365.66	5777.26	6586.44	404.592	5372.66	5776.09	6583.78	403.843	5372.25	5775.94	6587.32	405.69	5370.25	1.00762
1000000	5771.59	6574.92	401.666	5369.92	5772.61	6584.45	405.918	5366.69	5775.54	6578.29	401.376	5374.16	5774.71	6593.57	409.428	5365.28	5778.46	6589.08	405.307	5373.16	5773.29	6576.25	401.477	5371.81	5775.97	6584.46	404.244	5371.73	1.00702
1250000	5771.69	6577.75	403.028	5368.66	5772.38	6580.88	404.249	5368.13	5772.27	6571.72	399.724	5372.55	5774.23	6589.39	407.581	5366.65	5775.47	6584.36	404.446	5371.03	5771.63	6573.6	400.985	5370.65	5773.98	6580.43	403.228	5370.75	1.00497
1500000	5773.65	6581.73	404.039	5369.61	5771.17	6581.39	405.106	5366.07	5771.12	6572.4	400.638	5370.49	5775.35	6591.03	407.841	5367.51	5774.56	6579.59	402.517	5372.04	5771.85	6573.2	400.677	5371.17	5774.57	6581.32	403.374	5371.2	1.00449
1750000	5774.15	6584.92	405.383	5368.77	5771.88	6579.83	403.975	5367.91	5772.02	6577.71	402.843	5369.18	5774.71	6587.42	406.352	5368.36	5775.38	6584.76	404.693	5370.69	5771	6574.21	401.608	5369.39	5773.46	6583.96	405.249	5368.21	1.00333
2000000	5774.95	6585.87	405.458	5369.49	5771.71	6578.32	403.307	5368.4	5775.16	6582.94	403.89	5371.27	5776.09	6590.95	407.433	5368.66	5775.41	6582.78	403.683	5371.73	5770.98	6578.62	403.818	5367.16	5774.94	6586.6	405.828	5369.12	1.00368
2250000	5775.24	6588.77	406.763	5368.48	5772.55	6580.27	403.86	5368.69	5776.56	6585.92	404.684	5371.87	5776.87	6591.83	407.481	5369.39	5775.83	6584.76	404.466	5371.36	5769.17	6577.38	404.107	5365.06	5775.64	6588.39	406.374	5369.27	1.00325
2500000	5775.59	6587.62	406.015	5369.57	5774.49	6582.34	403.923	5370.57	5777.34	6588.92	405.791	5371.55	5776.18	6589.7	406.756	5369.43	5775.84	6585.74	404.952	5370.88	5769.25	6579.74	405.244	5364.01	5775.83	6591.08	407.623	5368.21	1.00237
2750000	5775.07	6586.22	405.571	5369.5	5774.64	6583.74	404.55	5370.09	5777.33	6592	407.334	5370	5776.29	6588.85	406.278	5370.02	5775.81	6587.23	405.709	5370.1	5769.32	6579.79	405.236	5364.08	5775.23	6590.18	407.47	5367.76	1.00208
3000000	5774.24	6583.89	404.821	5369.42	5774.63	6584.18	404.776	5369.85	5777.02	6591.2	407.086	5369.94	5775.88	6588.66	406.389	5369.49	5776.49	6589.2	406.355	5370.14	5769.64	6581.34	405.849	5363.79	5774.88	6589.5	407.311	5367.57	1.00181
3250000	5773.88	6582.92	404.519	5369.36	5775.6	6586.64	405.523	5370.08	5777.03	6590.7	406.836	5370.19	5776.2	6589.85	406.828	5369.37	5775.88	6587.54	405.828	5370.05	5771.45	6584.59	406.569	5364.88	5775.15	6588.81	406.83	5368.32	1.00165
3500000	5773.59	6583.02	404.719	5368.87	5775.63	6586.23	405.298	5370.33	5776.18	6589.95	406.883	5369.3	5775.5	6589.82	407.161	5368.34	5775.69	6586.57	405.439	5370.25	5771.44	6583.6	406.078	5365.36	5774.9	6589.16	407.129	5367.77	1.00207
3750000	5774.48	6584.3	404.911	5369.57	5775.6	6586.54	405.472	5370.13	5775.55	6589.65	407.048	5368.51	5775.33	6588.92	406.792	5368.54	5775.08	6585.81	405.367	5369.71	5772.27	6583.47	405.604	5366.66	5774.79	6589.46	407.336	5367.46	1.00127
4000000	5774.75	6583.19	404.216	5370.54	5775.63	6587.04	405.707	5369.92	5774.81	6588.13	406.659	5368.15	5775.03	6587.02	405.991	5369.04	5776.17	6587.56	405.696	5370.47	5773.41	6585.11	405.849	5367.56	5774.78	6589.41	407.316	5367.46	1.00139
4250000	5774.45	6582.27	403.911	5370.54	5775.69	6586.8	405.554	5370.13	5774.9	6586.78	405.942	5368.96	5775.6	6589.35	406.878	5368.72	5776.08	6586.82	405.373	5370.7	5774.28	6585.09	405.406	5368.87	5775.78	6591.49	407.855	5367.93	1.00144
4500000	5774.97	6583.41	404.22	5370.75	5775.84	6587.56	405.861	5369.98	5774.43	6586.3	405.937	5368.49	5775.03	6588.64	406.808	5368.22	5776.31	6588.24	405.965	5370.35	5774.65	6586.26	405.804	5368.84	5775.71	6590.77	407.534	5368.17	1.00119
4750000	5775.26	6584.15	404.445	5370.81	5775.36	6586.87	405.753	5369.61	5774.76	6586.55	405.896	5368.86	5775.1	6588.47	406.685	5368.41	5776.38	6588.19	405.906	5370.47	5774.96	6586.49	405.767	5369.19	5775.73	6590.32	407.295	5368.43	1.00099
5000000	5774.93	6584.97	405.02	5369.91	5774.72	6585.58	405.43	5369.29	5774.96	6587.57	406.308	5368.65	5775.28	6588.28	406.499	5368.78	5776.26	6587.2	405.47	5370.79	5775.46	6587.32	405.931	5369.53	5775.7	6589.74	407.023	5368.67	1.00091
5250000	5774.89	6585.26	405.183	5369.71	5774.61	6585.16	405.274	5369.34	5775.55	6587.62	406.039	5369.51	5775.49	6587.64	406.074	5369.41	5776.28	6586.92	405.321	5370.96	5775.22	6587.13	405.952	5369.27	5775.89	6589.96	407.031	5368.86	1.00088
5500000	5774.93	6584.25	404.659	5370.27	5775.3	6586.23	405.469	5369.83	5775.23	6587.15	405.962	5369.27	5775.86	6589.05	406.593	5369.27	5776.39	6588.12	405.863	5370.53	5775.52	6587.11	405.795	5369.72	5775.56	6588.77	406.607	5368.95	1.00091
5750000	5775.42	6585.81	405.196	5370.23	5775.17	6585.47	405.151	5370.02	5775.49	6587.69	406.101	5369.39	5775.98	6588.89	406.455	5369.53	5776.52	6588.53	406.009	5370.51	5776.49	6588.73	406.119	5370.37	5775.98	6589.98	407.002	5368.98	1.001
6000000	5775.32	6585.42	405.053	5370.26	5774.87	6584.31	404.721	5370.15	5775.36	6587.01	405.826	5369.53	5775.89	6588.76	406.435	5369.45	5776.18	6587.17	405.492	5370.69	5776.08	6588.23	406.078	5370	5776.29	6590.5	407.103	5369.19	1.00118
6250000	5775.26	6585.38	405.063	5370.19	5775.23	6584.61	404.686	5370.55	5775.39	6587.13	405.871	5369.52	5776.27	6590.09	406.909	5369.36	5775.85	6586.67	405.409	5370.44	5776.31	6588.7	406.199	5370.11	5776.08	6589.13	406.523	5369.56	1.00102
6500000	5775.48	6586.48	405.497	5369.98	5775.02	6585.48	405.233	5369.78	5775.06	6586.18	405.558	5369.5	5775.76	6588.91	406.571	5369.19	5775.98	6586.85	405.435	5370.55	5776.47	6588.79	406.162	5370.3	5775.86	6589.09	406.612	5369.25	1.00078
6750000	5775.26	6585.25	404.994	5370.27	5774.85	6585.81	405.48	5369.37	5774.84	6585.36	405.262	5369.58	5775.52	6588.11	406.294	5369.22	5776.31	6587.7	405.695	5370.61	5776.77	6589.28	406.255	5370.52	5775.7	6587.72	406.011	5369.69	1.00069
7000000	5775.43	6585.37	404.972	5370.46	5774.61	6585.61	405.5	5369.11	5774.91	6585.06	405.072	5369.84	5775.56	6588.98	406.712	5368.85	5776.11	6586.63	405.261	5370.85	5776.42	6588.47	406.024	5370.4	5775.41	6587.25	405.923	5369.48	1.00078
7250000	5775.48	6585.7	405.11	5370.37	5774.25	6584.73	405.241	5369	5775.03	6585.49	405.232	5369.8	5775.11	6588	406.446	5368.67	5775.76	6585.82	405.027	5370.74	5775.87	6588.1	406.116	5369.75	5775.83	6587.94	406.054	5369.77	1.00076
7500000	5775.33	6585.87	405.266	5370.07	5774.56	6585.26	405.354	5369.2	5775.02	6585.89	405.436	5369.58	5775.36	6588.68	406.662	5368.7	5776.05	6586.91	405.431	5370.62	5775.24	6587.34	406.051	5369.19	5775.47	6587.83	406.178	5369.29	1.00079
7750000	5775.29	6586.81	405.76	5369.53	5774.69	6585.01	405.159	5369.53	5775.2	6586.27	405.535	5369.67	5775.21	6588.15	406.472	5368.74	5776.15	6587.3	405.574	5370.58	5774.91	6587.42	406.257	5368.65	5775.69	6587.9	406.103	5369.59	1.00073
8000000	5775.24	6586.75	405.755	5369.49	5774.5	6584.59	405.047	5369.45	5775.47	6586.49	405.514	5369.95	5775.29	6588.61	406.661	5368.63	5775.45	6586.26	405.405	5370.04	5775.12	6587.79	406.335	5368.78	5775.63	6588.03	406.2	5369.43	1.00067
8250000	5775.53	6587.61	406.037	5369.5	5774.31	6584.93	405.311	5369	5775.57	6587.26	405.846	5369.72	5775.19	6588.82	406.817	5368.37	5775.16	6586.09	405.466	5369.69	5775.51	6589.16	406.822	5368.69	5775.65	6588.15	406.251	5369.39	1.00065
8500000	5775.84	6588.68	406.422	5369.41	5774.25	6584.89	405.318	5368.94	5775.21	6586.98	405.881	5369.33	5775.27	6588.46	406.598	5368.67	5775.63	6587.1	405.738	5369.89	5775.53	6589.5	406.986	5368.54	5775.37	6587.06	405.843	5369.53	1.00062
8750000	5776.13	6588.91	406.387	5369.75	5773.67	6583.93	405.134	5368.53	5775.38	6586.53	405.576	5369.81	5775.11	6588.21	406.553	5368.55	5775.63	6586.77	405.569	5370.06	5775.6	6589.26	406.829	5368.77	5775.4	6587.17	405.885	5369.52	1.00057
9000000	5775.99	6588.77	406.389	5369.6	5773.82	6584.42	405.301	5368.52	5775.57	6587.45	405.938	5369.63	5775.16	6588.35	406.593	5368.57	5775.81	6587.19	405.694	5370.11	5775.57	6589.12	406.773	5368.8	5774.97	6586.16	405.592	5369.38	1.00053
9250000	5776.1	6589.02	406.464	5369.63	5773.67	6583.92	405.13	5368.54	5775.4	6587.34	405.971	5369.43	5775.18	6588.76	406.788	5368.39	5775.21	6586.45	405.618	5369.59	5775.46	6588.61	406.58	5368.88	5774.87	6585.36	405.247	5369.62	1.00056
9500000	5776.35	6589.56	406.603	5369.75	5773.99	6585.02	405.515	5368.48	5775.41	6587.02	405.809	5369.6	5775.23	6589.35	407.057	5368.17	5775.1	6586.22	405.561	5369.54	5775.38	6588.17	406.396	5368.98	5774.59	6584.73	405.07	5369.52	1.00055
9750000	5776.27	6589.62	406.677	5369.59	5774.13	6585.67	405.77	5368.36	5775.6	6587.15	405.775	5369.82	5775.22	6589.47	407.127	5368.09	5774.99	6586.83	405.92	5369.07	5775.38	6588.32	406.466	5368.92	5774.76	6585.61	405.427	5369.33	1.00077
10000000	5776.09	6589.14	406.522	5369.57	5774.51	6586.57	406.03	5368.48	5775.48	6586.86	405.691	5369.79	5775.51	6589.4	406.945	5368.57	5774.98	6586.8	405.911	5369.07	5775.47	6588.43	406.482	5368.99	5774.64	6585.25	405.303	5369.34	1.00067
```
