## Supplementary material for "Concurrent evolution of anti-aging gene duplications and cellular phenotypes in long-lived turtles": Source data files and figure supplements: Chelonia_consensus_noGuntheri.rates_tree

```
((((((((((((((Cuora_amboinensis:2.89295,(Cuora_mouhotii:1.67628,((((Cuora_trifasciata:16.371,((Cuora_pani:2.21661,Cuora_aurocapitata:3.07232)n20:3.29618,Cuora_zhoui:0.785095)n19:5.79095)n18:1.10593,Cuora_yunnanensis:5.56073)n17:1.91073,(Cuora_flavomarginata:6.98863,Cuora_cyclornata:11.0215)n21:4.38573)n16:0.442659,(((Cuora_picturata:1.19918,Cuora_bourreti:1.40067)n24:0.630754,Cuora_galbinifrons:0.697489)n23:0.0303963,Cuora_mccordi:4.96443)n22:1.46204)n15:1.17107)n14:2.20768)n13:2.86246,(((((Mauremys_reevesii:4.31685,Mauremys_sinensis:0.103517)n29:1.83117,Mauremys_nigricans:0.537801)n28:2.60155,Mauremys_japonica:5.74527)n27:1.1243,((Mauremys_caspica:4.68935,Mauremys_rivulata:4.9335)n31:0.844219,Mauremys_leprosa:0.531798)n30:0.0708942)n26:0.0567103,(Mauremys_annamensis:3.67453,Mauremys_mutica:3.81759)n32:0.0198631)n25:0.56429)n12:1.86969,((((((((Cyclemys_atripons:1.48746,Cyclemys_pulchristriata:0.815899)n40:0.873492,Cyclemys_dentata:2.73507)n39:1.21698,Cyclemys_enigmatica:0.463584)n38:1.56405,Cyclemys_oldhamii:1.3036)n37:1.27929,(Cyclemys_fusca:0.258338,Cyclemys_gemeli:1.18795)n41:1.05527)n36:2.79183,((((Heosemys_grandis:10.8644,Heosemys_depressa:13.9123)n45:1.52474,Heosemys_annandalii:17.9447)n44:9.68529,Heosemys_spinosa:5.5449)n43:2.00866,Notochelys_platynota:3.85197)n42:4.29545)n35:1.78599,Leucocephalon_yuwonoi:1.74669)n34:2.02499,(Sacalia_bealei:0.411087,Sacalia_quadriocellata:3.94206)n46:5.82089)n33:1.09015)n11:0.37753,((Melanochelys_tricarinata:16.3133,Melanochelys_trijuga:19.5645)n48:1.77323,Vijayachelys_silvatica:6.23716)n47:2.20534)n10:2.52967,((((((((((Batagur_baska:0.076902,Batagur_affinis:4.17179)n58:3.46257,Batagur_kachuga:3.18057)n57:4.0091,((Batagur_borneoensis:23.945,Batagur_trivittata:3.09105)n60:7.73821,Batagur_dhongoka:9.75283)n59:1.74058)n56:4.63756,Hardella_thurjii:6.84065)n55:17.7717,((Pangshura_tentoria:1.75118,Pangshura_smithii:2.66746)n62:0.801258,(Pangshura_sylhetensis:4.07523,Pangshura_tecta:0.150749)n63:2.90104)n61:7.25741)n54:3.77354,(Morenia_petersi:1.4062,Morenia_ocellata:1.4062)n64:5.82674)n53:1.05988,Geoclemys_hamiltonii:5.05686)n52:2.66813,(((Malayemys_macrocephala:1.57099,Malayemys_subtrijuga:1.67368)n67:0.532822,Malayemys_khoratensis:6.47292)n66:8.16906,Orlitia_borneensis:31.2737)n65:1.29722)n51:2.53302,(Siebenrockiella_crassicollis:4.22768,Siebenrockiella_leytensis:2.49613)n68:1.7792)n50:1.75591,(Geoemyda_spengleri:3.98926,Geoemyda_japonica:1.0269)n69:6.40123)n49:0.543076)n9:1.16953,((((((Rhinoclemmys_melanosterna:2.35849,Rhinoclemmys_funerea:7.17991)n75:4.92166,(Rhinoclemmys_punctularia:1.72538,Rhinoclemmys_diademata:0.890788)n76:4.34121)n74:2.78409,Rhinoclemmys_areolata:1.3013)n73:1.16307,Rhinoclemmys_rubida:1.27028)n72:0.558647,(Rhinoclemmys_pulcherrima:1.48451,Rhinoclemmys_annulata:0.225688)n77:1.4054)n71:0.45658,Rhinoclemmys_nasuta:1.64065)n70:2.62271)n8:3.58568,((((((((((((Chelonoidis_vandenburghi:3.1555,Chelonoidis_vicina:3.1555)n89:67.8537,(((Chelonoidis_microphyes:0.731398,Chelonoidis_niger:77.0121)n92:16.7745,Chelonoidis_phantasticus:16.4289)n91:0.0587809,((Chelonoidis_darwini:5.10368,((Chelonoidis_becki:36.8196,Chelonoidis_hoodensis:42.0892)n96:1.46066,(Chelonoidis_chathamensis:10.5334,(Chelonoidis_porteri:0.517095,Chelonoidis_donfaustoi:0.517095)n98:129.077)n97:2.71503)n95:3.91188)n94:1.08265,(Chelonoidis_duncanensis:36.2765,Chelonoidis_abingdonii:9.4556)n99:1.20498)n93:0.874212)n90:4.95428)n88:33.1701,Chelonoidis_chilensis:7.44908)n87:2.3212,(Chelonoidis_carbonarius:0.637811,Chelonoidis_denticulatus:16.3597)n100:6.92966)n86:13.8192,((Geochelone_elegans:5.07915,Geochelone_platynota:8.15577)n102:9.23413,Centrochelys_sulcata:23.9743)n101:2.55171)n85:12.1649,(((((Kinixys_spekii:0.739627,Kinixys_nogueyi:2.55511)n107:2.29517,Kinixys_natalensis:7.44957)n106:3.06483,Kinixys_belliana:0.255815)n105:2.6563,(Kinixys_lobatsiana:3.09949,Kinixys_zombensis:0.8965)n108:2.54309)n104:5.2727,(Kinixys_homeana:8.58121,Kinixys_erosa:12.3257)n109:2.71553)n103:9.8363)n84:3.30912,(((Aldabrachelys_gigantea:60.882,(Aldabrachelys_abrupta:5.98571,Aldabrachelys_grandidieri:4.93911)n113:1.12941)n112:93.4171,(Pyxis_planicauda:4.36293,Pyxis_arachnoides:5.32856)n114:13.9833)n111:3.38725,(Astrochelys_radiata:4.38931,Astrochelys_yniphora:7.06877)n115:5.79832)n110:2.6042)n83:3.11889,(((Cylindraspis_vosmaeri:7.05797,Cylindraspis_peltastes:65.3781)n118:1.30027,(Cylindraspis_indica:46.4963,Cylindraspis_inepta:4.80887)n119:7.47046)n117:14.2983,Cylindraspis_triserrata:13.5785)n116:32.6726)n82:2.04583,(((((Psammobates_geometricus:1.41231,Psammobates_oculifer:3.12391)n124:2.53939,Psammobates_tentorius:4.11971)n123:9.71915,Stigmochelys_pardalis:29.2026)n122:1.13117,(Homopus_areolatus:7.7511,Homopus_femoralis:4.25973)n125:6.9892)n121:2.55208,(((Chersobius_boulengeri:1.2165,Chersobius_solus:2.4605)n128:2.82808,Chersobius_signatus:3.02613)n127:10.9894,Chersina_angulata:8.06798)n126:5.2851)n120:10.1832)n81:2.40193,((((((Indotestudo_travancorica:0.775653,Indotestudo_elongata:3.60571)n134:2.72889,Indotestudo_forstenii:1.30573)n133:4.00486,Malacochersus_tornieri:7.21988)n132:0.498481,Agrionemys_horsfieldii:0.0447493)n131:0.475514,Chersine_hermanni:2.18403)n130:2.13492,((Testudo_marginata:10.4547,Testudo_kleinmanni:12.7106)n136:0.920189,Testudo_graeca:0.581392)n135:0.78956)n129:3.96484)n80:0.261671,((((Gopherus_evgoodei:12.3733,Gopherus_agassizii:13.2062)n140:0.181441,Gopherus_morafkai:0.194702)n139:0.181588,Gopherus_berlandieri:5.30864)n138:4.05005,(Gopherus_polyphemus:1.35637,Gopherus_flavomarginatus:2.62579)n141:4.24328)n137:0.833539)n79:0.167006,(Manouria_emys:11.2097,Manouria_impressa:4.48731)n142:5.22176)n78:2.50083)n7:1.75899,(((((((((((Graptemys_flavimaculata:7.65623,Graptemys_oculifera:4.61558)n153:3.86732,Graptemys_nigrinoda:0.361478)n152:2.48375,(Graptemys_caglei:1.5563,Graptemys_versa:0.566052)n154:2.70516)n151:4.17211,((Graptemys_ouachitensis:7.51398,Graptemys_pseudogeographica:13.2783)n156:5.96033,Graptemys_sabinensis:7.79642)n155:1.5831)n150:5.0358,(((Graptemys_gibbonsi:1.12644,Graptemys_pearlensis:1.12644)n159:1.95143,Graptemys_ernsti:0.156137)n158:1.61672,(Graptemys_pulchra:5.70494,Graptemys_barbouri:9.46212)n160:3.32617)n157:7.04884)n149:2.74948,Graptemys_geographica:0.143117)n148:2.2361,Malaclemys_terrapin:4.65325)n147:3.11253,(((((((Trachemys_callirostris:9.42199,Trachemys_ornata:48.7145)n167:3.84756,(Trachemys_venusta:11.0187,Trachemys_taylori:77.4832)n168:8.73323)n166:1.32163,Trachemys_yaquia:3.09424)n165:0.236304,Trachemys_nebulosa:3.33958)n164:0.904013,Trachemys_grayi:30.0807)n163:6.90328,(Trachemys_dorbigni:7.41217,Trachemys_adiutrix:17.5166)n169:9.22369)n162:2.00896,((((Trachemys_stejnegeri:7.76245,Trachemys_decorata:6.6991)n173:0.760198,Trachemys_terrapen:1.10672)n172:0.0100763,Trachemys_decussata:7.82344)n171:1.91372,(Trachemys_scripta:2.55517,Trachemys_gaigeae:1.34415)n174:1.27889)n170:1.97753)n161:2.80172)n146:0.734746,((((((Pseudemys_floridana:4.23928,Pseudemys_gorzugi:31.1202)n180:0.903981,Pseudemys_peninsularis:4.24959)n179:0.377689,Pseudemys_rubriventris:3.64)n178:0.443868,((Pseudemys_concinna:19.7193,Pseudemys_alabamensis:20.0193)n182:0.0831105,Pseudemys_nelsoni:0.106039)n181:0.215402)n177:4.95891,Pseudemys_texana:4.70525)n176:6.90925,(Chrysemys_picta:7.83066,Chrysemys_dorsalis:10.9109)n183:6.61715)n175:0.371927)n145:1.9005,Deirochelys_reticularia:0.532915)n144:1.90443,(((((Emys_orbicularis:5.66084,Emys_trinacris:8.14317)n188:3.23242,Emys_blandingii:5.51136)n187:1.1444,(Emys_marmorata:0.44784,Emys_pallida:0.320105)n189:0.345575)n186:1.53855,(((Terrapene_coahuila:1.07208,Terrapene_carolina:2.79671)n192:1.27815,(Terrapene_ornata:2.42482,Terrapene_nelsoni:0.309893)n193:1.51671)n191:0.828964,Clemmys_guttata:3.82112)n190:2.98265)n185:1.10708,(Glyptemys_insculpta:5.40277,Glyptemys_muhlenbergii:6.77183)n194:1.95957)n184:4.42098)n143:4.96956)n6:4.92449,Platysternon_megacephalum:6.70895)n5:5.76255,(((((Lepidochelys_olivacea:2.96046,Lepidochelys_kempii:1.15607)n199:13.7694,Caretta_caretta:9.37175)n198:2.01535,Eretmochelys_imbricata:3.04065)n197:1.771,(Chelonia_mydas:3.50505,Natator_depressus:2.23496)n200:5.8718)n196:7.52097,Dermochelys_coriacea:72.1362)n195:18.9954)n4:0.675169,((((((((((((Kinosternon_oaxacae:8.66797,Kinosternon_abaxillare:7.78948)n212:0.449228,Kinosternon_scorpioides:6.34389)n211:3.15998,Kinosternon_integrum:0.56002)n210:4.63453,((Kinosternon_hirtipes:0.970285,Kinosternon_chimalhuaca:2.43064)n214:1.16998,Kinosternon_sonoriense:1.02815)n213:0.902228)n209:2.98601,Kinosternon_alamosae:2.77288)n208:1.30883,(Kinosternon_stejnegeri:0.0441531,Kinosternon_durangoense:0.86622)n215:1.03894)n207:0.584453,((Kinosternon_flavescens:3.41368,Kinosternon_subrubrum:1.69643)n217:0.621956,(Kinosternon_baurii:0.730283,Kinosternon_steindachneri:1.68646)n218:2.21397)n216:2.3693)n206:0.467844,((((Kinosternon_acutum:1.56931,Kinosternon_creaseri:0.724416)n222:2.81119,Kinosternon_herrerai:3.01816)n221:0.825509,(Kinosternon_dunni:4.42903,Kinosternon_angustipons:4.69752)n223:0.37401)n220:1.05676,Kinosternon_leucostomum:1.35735)n219:0.642132)n205:0.727415,((Sternotherus_depressus:1.49951,Sternotherus_minor:0.242419)n225:2.03893,(Sternotherus_odoratus:1.42616,Sternotherus_carinatus:0.916851)n226:0.533088)n224:1.62644)n204:6.83064,((Staurotypus_salvinii:8.14887,Staurotypus_triporcatus:11.9105)n228:5.29219,Claudius_angustatus:6.65758)n227:0.931351)n203:9.30119,Dermatemys_mawii:9.8297)n202:2.88215,((Macrochelys_temminckii:19.3763,Macrochelys_suwanniensis:8.76335)n230:10.779,((Chelydra_rossignonii:7.87876,Chelydra_acutirostris:4.84232)n232:6.16118,Chelydra_serpentina:12.5736)n231:7.90918)n229:4.63347)n201:0.692166)n3:3.62594,((((((((((Nilssonia_nigricans:17.0413,Nilssonia_hurum:14.1567)n242:0.733929,(Nilssonia_leithii:10.3153,Nilssonia_gangetica:17.9094)n243:2.15047)n241:2.31,Nilssonia_formosa:5.18193)n240:0.253783,Amyda_cartilaginea:17.5333)n239:11.3446,Dogania_subplana:13.2043)n238:2.13379,((((Pelodiscus_parviformis:18.5649,Pelodiscus_sinensis:2.82288)n247:13.0997,Pelodiscus_maackii:15.6153)n246:1.95957,Pelodiscus_axenaria:5.83258)n245:11.8225,Palea_steindachneri:3.10202)n244:10.9936)n237:4.54398,(((Apalone_mutica:17.5529,Apalone_spinifera:4.11445)n250:4.2502,Apalone_ferox:7.10313)n249:5.12301,(Rafetus_swinhoei:79.6011,Rafetus_euphraticus:0.186004)n251:4.54952)n248:0.0696926)n236:6.64825,((((Chitra_chitra:3.46217,Chitra_indica:11.3588)n255:86.3304,Chitra_vandijki:26.6804)n254:14.4512,((Pelochelys_signifera:7.72018,Pelochelys_cantorii:323.138)n257:33.308,Pelochelys_bibroni:9.28955)n256:2.80557)n253:3.4321,Trionyx_triunguis:13.763)n252:20.5733)n235:4.82335,((((Cycloderma_frenatum:1.46986,Cycloderma_aubryi:2.27654)n261:0.477484,Cyclanorbis_elegans:7.66601)n260:4.42071,Cyclanorbis_senegalensis:3.36721)n259:6.39761,((Lissemys_punctata:5.81928,Lissemys_ceylonensis:0.474116)n263:3.45746,Lissemys_scutata:9.8237)n262:9.46685)n258:4.79392)n234:1.16306,Carettochelys_insculpta:3.67074)n233:2.27364)n2:0.26585,(((((((((Emydura_victoriae:2.1519,Emydura_macquarii:3.7973)n272:2.4848,(Emydura_tanybaraga:2.76061,Emydura_subglobosa:3.28342)n273:2.2976)n271:0.627644,((Myuchelys_latisternum:2.428,Myuchelys_bellii:2.50446)n275:0.531365,Myuchelys_georgesi:4.53955)n274:1.38042)n270:2.56963,(((((Elseya_dentata:3.81208,Elseya_flaviventralis:6.2111)n280:1.68852,Elseya_branderhorsti:13.2395)n279:5.53257,(Hanwarachelys_schultzei:3.71616,(Hanwarachelys_novaeguineae:6.08414,Hanwarachelys_rhodini:8.63734)n282:6.58712)n281:2.78985)n278:0.506136,(Pelocomastes_lavarackorum:2.67741,Pelocomastes_irwini:2.11908)n283:0.945264)n277:0.679574,Pelocomastes_albagula:7.90853)n276:3.72701)n269:0.621565,((Elusor_macrurus:6.61878,Myuchelys_purvisi:5.14579)n285:0.663627,Rheodytes_leukops:2.96497)n284:0.74711)n268:0.59222,((Chelodina_steindachneri:9.19272,(Macrodiremys_colliei:5.66624,((Macrochelodina_expansa:17.3317,(((Chelodina_mccordi:5.89338,Chelodina_longicollis:4.67678)n293:0.637854,Chelodina_canni:1.18189)n292:3.97118,(((Chelodina_reimanni:11.3401,((Chelodina_gunaleni:8.40102,Macrochelodina_burrungandjii:6.4122)n298:0.316654,Chelodina_novaeguineae:3.16317)n297:0.635856)n296:3.64739,Macrochelodina_kuchlingi:17.4733)n295:1.34517,Chelodina_pritchardi:8.04408)n294:1.42814)n291:8.35137)n290:1.81232,Macrochelodina_oblonga:5.63853)n289:1.33298)n288:2.16216)n287:0.854718,(Macrochelodina_walloyarrina:7.49371,Macrochelodina_parkeri:7.29911)n299:0.474462)n286:0.854784)n267:0.870637,Pseudemydura_umbrina:5.21651)n266:1.31432,((((((((Mesoclemmys_tuberculata:1.20554,Mesoclemmys_vanderhaegei:0.380332)n307:0.815432,Rhinemys_rufipes:0.843819)n306:1.47927,(Mesoclemmys_heliostemma:2.98823,Mesoclemmys_raniceps:3.11642)n308:1.44746)n305:0.134155,(((Phrynops_geoffroanus:3.93135,Phrynops_tuberosus:4.01419)n311:0.156764,(Phrynops_williamsi:7.19745,Phrynops_hilarii:7.52862)n312:0.976481)n310:3.23245,Mesoclemmys_hogei:1.8406)n309:2.55184)n304:1.14983,((((Acanthochelys_pallidipectoris:1.55768,Acanthochelys_spixii:2.65774)n316:7.65899,Acanthochelys_macrocephala:9.84444)n315:0.640265,Acanthochelys_radiolata:2.16215)n314:2.79661,Platemys_platycephala:4.44464)n313:2.14493)n303:0.803022,((Mesoclemmys_dahli:0.958544,Mesoclemmys_zuliae:0.376307)n318:1.026,((Mesoclemmys_perplexa:3.94131,Mesoclemmys_gibba:2.27187)n320:4.47534,Mesoclemmys_nasuta:3.26532)n319:0.682117)n317:0.804946)n302:2.21592,Chelus_fimbriata:7.48745)n301:0.62327,(Hydromedusa_tectifera:0.706877,Hydromedusa_maximiliani:3.09127)n321:1.47629)n300:0.498106)n265:4.65103,((((((((((Pelusios_broadleyi:7.95501,Pelusios_adansonii:0.830787)n331:4.87618,(Pelusios_chapini:9.0497,Pelusios_castaneus:3.99833)n332:6.13961)n330:0.60755,((Pelusios_rhodesianus:4.43441,Pelusios_carinatus:4.79028)n334:1.13986,(Pelusios_williamsi:0.28906,Pelusios_castanoides:1.91666)n335:1.73692)n333:0.463343)n329:0.801888,Pelusios_gabonensis:4.17357)n328:0.480267,((Pelusios_niger:7.50533,Pelusios_cupulatta:5.96852)n337:2.00396,Pelusios_nanus:9.45772)n336:1.68865)n327:2.22886,((Pelusios_bechuanicus:8.28964,Pelusios_upembae:5.4723)n339:2.56888,Pelusios_subniger:5.1971)n338:2.26901)n326:2.28884,Pelusios_sinuatus:14.423)n325:0.334287,Pelusios_marani:1.01911)n324:1.04006,((((((Pelomedusa_kobe:3.49843,Pelomedusa_neumanni:3.14644)n345:0.473519,Pelomedusa_gehafie:0.297356)n344:1.08276,Pelomedusa_schweinfurthi:2.70437)n343:1.35636,(Pelomedusa_olivacea:2.60542,Pelomedusa_variabilis:4.0806)n346:0.646646)n342:2.57836,(Pelomedusa_somalica:3.90837,Pelomedusa_barbata:2.88619)n347:2.24679)n341:4.18829,(Pelomedusa_galeata:1.49118,Pelomedusa_subrufa:1.82815)n348:3.03258)n340:1.83087)n323:4.60821,(((((((Podocnemis_lewyana:3.28873,Podocnemis_erythrocephala:7.32163)n355:1.43512,Podocnemis_unifilis:3.40833)n354:0.210114,Podocnemis_sextuberculata:6.46771)n353:1.62343,Podocnemis_vogli:3.42886)n352:6.36627,Podocnemis_expansa:24.6083)n351:0.314194,Erymnochelys_madagascariensis:0.405078)n350:0.551386,Peltocephalus_dumerilianus:0.596611)n349:1.52513)n322:0.823797)n264:4.76881)n1:16.7991,(((((((Crocodylus_novaeguineae:7.67831,Crocodylus_mindorensis:34.1169)n362:12.2667,Crocodylus_johnsoni:41.4933)n361:69.3082,((Crocodylus_porosus:375.618,Crocodylus_siamensis:6.90416)n364:18.3028,Crocodylus_palustris:95.6932)n363:8.30211)n360:0.229962,((((Crocodylus_intermedius:14.1761,Crocodylus_acutus:95.5425)n368:315.587,(Crocodylus_moreletii:6.78803,Crocodylus_rhombifer:137.088)n369:2.44084)n367:1.65728,Crocodylus_niloticus:162.687)n366:0.328702,Crocodylus_suchus:3.3966)n365:5.15551)n359:9.6309,(((Osteolaemus_tetraspis:22.7208,Osteolaemus_afzelli:199.411)n372:42.8817,Osteolaemus_osborni:26.5449)n371:226.38,(Mecistops_cataphractus:20.7248,Mecistops_leptorhynchus:10.9512)n373:11.3091)n370:6.40436)n358:3.53136,(Tomistoma_schlegelii:6.96512,Gavialis_gangeticus:128.914)n374:59.2356)n357:65.5508,(((((Caiman_yacare:0.00345117,Caiman_crocodilus:0.00345117)n379:1.02035,Caiman_latirostris:85.567)n378:3.27494,Melanosuchus_niger:175.252)n377:10.2663,(Paleosuchus_trigonatus:6.69228,Paleosuchus_palpebrosus:14.0962)n380:10.2823)n376:0.779302,(Alligator_sinensis:9.13542,Alligator_mississippiensis:102.002)n381:3.17872)n375:5.11124)n356:31.4987)n0;
```
