## Supplementary material for "Concurrent evolution of anti-aging gene duplications and cellular phenotypes in long-lived turtles": Source data files and figure supplements: Chelonia_consensus_noGuntheri.sqchange_tree

```
((((((((((((((Cuora_amboinensis:0.158045,(Cuora_mouhotii:0.0463108,((((Cuora_trifasciata:1.1127,((Cuora_pani:0.011389,Cuora_aurocapitata:0.0218796)n20:0.00835274,Cuora_zhoui:0.00190259)n19:0.0357141)n18:0.00555746,Cuora_yunnanensis:0.268881)n17:0.00831137,(Cuora_flavomarginata:0.176103,Cuora_cyclornata:0.437992)n21:0.141691)n16:0.000783966,(((Cuora_picturata:0.00324993,Cuora_bourreti:0.0044338)n24:0.00272681,Cuora_galbinifrons:0.0044338)n23:4.20093e-06,Cuora_mccordi:0.336675)n22:0.00280535)n15:0.00206823)n14:0.0117122)n13:0.0791164,(((((Mauremys_reevesii:0.093652,Mauremys_sinensis:5.38528e-05)n29:0.00298376,Mauremys_nigricans:0.00171091)n28:0.00829823,Mauremys_japonica:0.235727)n27:0.016627,((Mauremys_caspica:0.0308598,Mauremys_rivulata:0.0341568)n31:0.0112345,Mauremys_leprosa:0.00485483)n30:1.57239e-05)n26:2.18445e-06,(Mauremys_annamensis:0.184362,Mauremys_mutica:0.198996)n32:2.88806e-06)n25:0.00240911)n12:0.0272775,((((((((Cyclemys_atripons:0.00358336,Cyclemys_pulchristriata:0.00107814)n40:0.00162842,Cyclemys_dentata:0.0280811)n39:0.00299108,Cyclemys_enigmatica:0.00124077)n38:0.0101912,Cyclemys_oldhamii:0.016891)n37:0.0129598,(Cyclemys_fusca:0.000819249,Cyclemys_gemeli:0.0173234)n41:0.00621707)n36:0.0705435,((((Heosemys_grandis:0.96047,Heosemys_depressa:1.57496)n45:0.0129833,Heosemys_annandalii:4.41858)n44:0.783264,Heosemys_spinosa:0.678615)n43:0.00559745,Notochelys_platynota:0.348077)n42:0.0636545)n35:0.0049522,Leucocephalon_yuwonoi:0.086834)n34:0.00750025,(Sacalia_bealei:0.00218699,Sacalia_quadriocellata:0.201106)n46:0.587838)n33:0.00719305)n11:0.000441901,((Melanochelys_tricarinata:1.08088,Melanochelys_trijuga:1.55464)n48:0.0820075,Vijayachelys_silvatica:1.17261)n47:0.0452355)n10:0.0512197,((((((((((Batagur_baska:2.33835e-05,Batagur_affinis:0.0688145)n58:0.0253842,Batagur_kachuga:0.0614164)n57:0.151056,((Batagur_borneoensis:2.69605,Batagur_trivittata:0.0449271)n60:0.162012,Batagur_dhongoka:0.70461)n59:0.0244236)n56:0.0962896,Hardella_thurjii:0.93339)n55:3.12812,((Pangshura_tentoria:0.0280086,Pangshura_smithii:0.0649867)n62:0.00431865,(Pangshura_sylhetensis:0.18302,Pangshura_tecta:0.00025044)n63:0.0407314)n61:0.7369)n54:0.0558051,(Morenia_petersi:0.0186056,Morenia_ocellata:0.0186056)n64:0.827067)n53:0.00319148,Geoclemys_hamiltonii:0.936208)n52:0.025593,(((Malayemys_macrocephala:0.00718694,Malayemys_subtrijuga:0.00815716)n67:0.00253092,Malayemys_khoratensis:0.495532)n66:0.907462,Orlitia_borneensis:24.867)n65:0.0248732)n51:0.0148573,(Siebenrockiella_crassicollis:0.394599,Siebenrockiella_leytensis:0.137558)n68:0.0647165)n50:0.00506005,(Geoemyda_spengleri:0.3078,Geoemyda_japonica:0.0203958)n69:1.01708)n49:0.000968786)n9:0.00558975,((((((Rhinoclemmys_melanosterna:0.0103771,Rhinoclemmys_funerea:0.0961714)n75:0.0417437,(Rhinoclemmys_punctularia:0.0040804,Rhinoclemmys_diademata:0.00108763)n76:0.0418047)n74:0.0746475,Rhinoclemmys_areolata:0.0223852)n73:0.00561133,Rhinoclemmys_rubida:0.0280242)n72:0.00122774,(Rhinoclemmys_pulcherrima:0.0289157,Rhinoclemmys_annulata:0.000668323)n77:0.0161575)n71:0.00121335,Rhinoclemmys_nasuta:0.0730048)n70:0.167923)n8:0.121163,((((((((((((Chelonoidis_vandenburghi:0.043457,Chelonoidis_vicina:0.043457)n89:7.18299,(((Chelonoidis_microphyes:0.000281847,Chelonoidis_niger:3.12482)n92:0.695974,Chelonoidis_phantasticus:0.809801)n91:2.87059e-06,((Chelonoidis_darwini:0.0560755,((Chelonoidis_becki:1.29731,Chelonoidis_hoodensis:1.69522)n96:0.00186905,(Chelonoidis_chathamensis:0.191091,(Chelonoidis_porteri:0.00023236,Chelonoidis_donfaustoi:0.00023236)n98:14.2162)n97:0.000816009)n95:0.00489438)n94:0.00128875,(Chelonoidis_duncanensis:1.30829,Chelonoidis_abingdonii:0.0888855)n99:0.00327877)n93:0.000442334)n90:0.051383)n88:17.9748,Chelonoidis_chilensis:1.23526)n87:0.0168308,(Chelonoidis_carbonarius:0.0089963,Chelonoidis_denticulatus:5.91877)n100:0.157055)n86:0.881348,((Geochelone_elegans:0.0999903,Geochelone_platynota:0.257814)n102:1.65974,Centrochelys_sulcata:13.4155)n101:0.0433626)n85:0.350951,(((((Kinixys_spekii:0.00176068,Kinixys_nogueyi:0.0210123)n107:0.00639949,Kinixys_natalensis:0.246033)n106:0.0404181,Kinixys_belliana:0.000571711)n105:0.0232015,(Kinixys_lobatsiana:0.0574398,Kinixys_zombensis:0.00480544)n108:0.0390977)n104:0.0945937,(Kinixys_homeana:0.559892,Kinixys_erosa:1.15512)n109:0.0576919)n103:1.63946)n84:0.0173329,(((Aldabrachelys_gigantea:47.3878,(Aldabrachelys_abrupta:0.31845,Aldabrachelys_grandidieri:0.216824)n113:0.00497034)n112:79.7456,(Pyxis_planicauda:0.216556,Pyxis_arachnoides:0.323023)n114:2.06211)n111:0.019494,(Astrochelys_radiata:0.115134,Astrochelys_yniphora:0.298607)n115:0.593259)n110:0.0700765)n83:0.0322114,(((Cylindraspis_vosmaeri:0.18622,Cylindraspis_peltastes:15.9783)n118:0.0186028,(Cylindraspis_indica:5.88979,Cylindraspis_inepta:0.0630014)n119:0.670637)n117:3.31976,Cylindraspis_triserrata:5.71184)n116:6.71089)n82:0.000321726,(((((Psammobates_geometricus:0.0234012,Psammobates_oculifer:0.114492)n124:0.0215956,Psammobates_tentorius:0.255955)n123:0.825962,Stigmochelys_pardalis:20.3177)n122:0.0107123,(Homopus_areolatus:1.46868,Homopus_femoralis:0.443572)n125:0.378647)n121:0.00499724,(((Chersobius_boulengeri:0.0101444,Chersobius_solus:0.0414999)n128:0.0268724,Chersobius_signatus:0.0935417)n127:1.16667,Chersina_angulata:1.29373)n126:0.365598)n120:0.454067)n81:0.0414853,((((((Indotestudo_travancorica:0.00279609,Indotestudo_elongata:0.0604224)n134:0.0261047,Indotestudo_forstenii:0.0139002)n133:0.186228,Malacochersus_tornieri:1.03023)n132:0.000463817,Agrionemys_horsfieldii:4.33152e-05)n131:0.000572943,Chersine_hermanni:0.115264)n130:0.0307225,((Testudo_marginata:1.41601,Testudo_kleinmanni:2.09303)n136:0.00602689,Testudo_graeca:0.00678496)n135:0.00675276)n129:0.214242)n80:0.000223344,((((Gopherus_evgoodei:0.90551,Gopherus_agassizii:1.03152)n140:5.74638e-05,Gopherus_morafkai:0.000290384)n139:0.000184416,Gopherus_berlandieri:0.373487)n138:0.12039,(Gopherus_polyphemus:0.020468,Gopherus_flavomarginatus:0.0767073)n141:0.170456)n137:0.0189004)n79:2.19615e-05,(Manouria_emys:3.38122,Manouria_impressa:0.541821)n142:0.591001)n78:0.0773963)n7:0.0380599,(((((((((((Graptemys_flavimaculata:0.066065,Graptemys_oculifera:0.0240101)n153:0.0307459,Graptemys_nigrinoda:0.000415881)n152:0.00473148,(Graptemys_caglei:0.00419234,Graptemys_versa:0.000554602)n154:0.0162375)n151:0.012226,((Graptemys_ouachitensis:0.0124686,Graptemys_pseudogeographica:0.0389369)n156:0.0431377,Graptemys_sabinensis:0.087232)n155:0.00806255)n150:0.0147645,(((Graptemys_gibbonsi:0.00213909,Graptemys_pearlensis:0.00213909)n159:0.00422508,Graptemys_ernsti:6.81469e-05)n158:0.00166857,(Graptemys_pulchra:0.0487628,Graptemys_barbouri:0.134141)n160:0.0214128)n157:0.0894668)n149:0.032315,Graptemys_geographica:0.000194768)n148:0.0130209,Malaclemys_terrapin:0.262283)n147:0.0147495,(((((((Trachemys_callirostris:0.0902758,Trachemys_ornata:2.41325)n167:0.0432212,(Trachemys_venusta:0.0684313,Trachemys_taylori:3.38383)n168:0.257249)n166:0.00373915,Trachemys_yaquia:0.0581852)n165:2.28881e-05,Trachemys_nebulosa:0.0723495)n164:0.00114544,Trachemys_grayi:7.13812)n163:0.0975337,(Trachemys_dorbigni:0.12838,Trachemys_adiutrix:0.716984)n169:0.646466)n162:0.0108589,((((Trachemys_stejnegeri:0.141327,Trachemys_decorata:0.105259)n173:0.0011969,Trachemys_terrapen:0.0054095)n172:5.96707e-07,Trachemys_decussata:0.630035)n171:0.00294674,(Trachemys_scripta:0.0357122,Trachemys_gaigeae:0.00988265)n174:0.00920558)n170:0.00597424)n161:0.00792534)n146:0.00300913,((((((Pseudemys_floridana:0.0415125,Pseudemys_gorzugi:2.23707)n180:0.000268184,Pseudemys_peninsularis:0.0476412)n179:1.98432e-05,Pseudemys_rubriventris:0.0367966)n178:2.41876e-06,((Pseudemys_concinna:0.261214,Pseudemys_alabamensis:0.269223)n182:8.21494e-07,Pseudemys_nelsoni:8.8907e-06)n181:9.27389e-05)n177:0.043853,Pseudemys_texana:0.101238)n176:0.561727,(Chrysemys_picta:0.150005,Chrysemys_dorsalis:0.291229)n183:0.608348)n175:0.000396987)n145:0.0324874,Deirochelys_reticularia:0.00800992)n144:0.0391996,(((((Emys_orbicularis:0.100349,Emys_trinacris:0.207653)n188:0.0612098,Emys_blandingii:0.273063)n187:0.00644571,(Emys_marmorata:0.000324688,Emys_pallida:0.000165885)n189:0.001468)n186:0.0274427,(((Terrapene_coahuila:0.00834144,Terrapene_carolina:0.0567654)n192:0.00625856,(Terrapene_ornata:0.0503401,Terrapene_nelsoni:0.0008222)n193:0.00581294)n191:0.00559591,Clemmys_guttata:0.280803)n190:0.0558051)n185:0.00345869,(Glyptemys_insculpta:0.276285,Glyptemys_muhlenbergii:0.434047)n194:0.0724271)n184:0.208851)n143:0.845774)n6:0.29247,Platysternon_megacephalum:3.84022)n5:0.202573,(((((Lepidochelys_olivacea:0.028556,Lepidochelys_kempii:0.0043546)n199:1.95218,Caretta_caretta:1.1905)n198:0.0111408,Eretmochelys_imbricata:0.15068)n197:0.0504765,(Chelonia_mydas:0.233482,Natator_depressus:0.0949297)n200:0.461537)n196:1.33849,Dermochelys_coriacea:291.685)n195:12.7609)n4:0.00332374,((((((((((((Kinosternon_oaxacae:0.26558,Kinosternon_abaxillare:0.214476)n212:0.000285142,Kinosternon_scorpioides:0.19912)n211:0.0159839,Kinosternon_integrum:0.00205373)n210:0.0780136,((Kinosternon_hirtipes:0.00539663,Kinosternon_chimalhuaca:0.0338662)n214:0.00480259,Kinosternon_sonoriense:0.00976831)n213:0.000765049)n209:0.0380016,Kinosternon_alamosae:0.111047)n208:0.00423781,(Kinosternon_stejnegeri:1.59699e-05,Kinosternon_durangoense:0.00614662)n215:0.00941727)n207:0.000332906,((Kinosternon_flavescens:0.0757433,Kinosternon_subrubrum:0.0187055)n217:0.000306395,(Kinosternon_baurii:0.00222763,Kinosternon_steindachneri:0.01188)n218:0.0152681)n216:0.0594994)n206:0.00128875,((((Kinosternon_acutum:0.00914934,Kinosternon_creaseri:0.0019496)n222:0.0310174,Kinosternon_herrerai:0.0695948)n221:0.00281901,(Kinosternon_dunni:0.0755733,Kinosternon_angustipons:0.0850135)n223:0.00110845)n220:0.00481973,Kinosternon_leucostomum:0.0296488)n219:0.00316941)n205:0.00166352,((Sternotherus_depressus:0.0176872,Sternotherus_minor:0.000462266)n225:0.0556447,(Sternotherus_odoratus:0.0226386,Sternotherus_carinatus:0.0093564)n226:0.00287617)n224:0.0150032)n204:0.968288,((Staurotypus_salvinii:0.295861,Staurotypus_triporcatus:0.632047)n228:0.328101,Claudius_angustatus:0.716722)n227:0.0273285)n203:1.91909,Dermatemys_mawii:6.74999)n202:0.130842,((Macrochelys_temminckii:1.57576,Macrochelys_suwanniensis:0.322321)n230:1.78213,((Chelydra_rossignonii:0.314967,Chelydra_acutirostris:0.118975)n232:0.0225906,Chelydra_serpentina:0.896263)n231:0.867412)n229:1.41856)n201:0.0062765)n3:0.882064,((((((((((Nilssonia_nigricans:3.04169,Nilssonia_hurum:2.0991)n242:0.00348539,(Nilssonia_leithii:1.27522,Nilssonia_gangetica:3.84402)n243:0.0229371)n241:0.0182825,Nilssonia_formosa:0.547004)n240:0.000433068,Amyda_cartilaginea:8.32937)n239:1.47713,Dogania_subplana:6.72515)n238:0.0219405,((((Pelodiscus_parviformis:1.56657,Pelodiscus_sinensis:0.03622)n247:0.576177,Pelodiscus_maackii:1.92702)n246:0.0334015,Pelodiscus_axenaria:0.564765)n245:2.47803,Palea_steindachneri:0.330346)n244:1.09504)n237:0.105099,(((Apalone_mutica:2.51323,Apalone_spinifera:0.138089)n250:0.0319844,Apalone_ferox:0.500897)n249:0.824624,(Rafetus_swinhoei:132.449,Rafetus_euphraticus:0.00072319)n251:0.423165)n248:3.46475e-05)n236:0.368593,((((Chitra_chitra:0.0578875,Chitra_indica:0.623089)n255:5.60365,Chitra_vandijki:3.97295)n254:5.89524,((Pelochelys_signifera:0.121435,Pelochelys_cantorii:212.749)n257:11.8626,Pelochelys_bibroni:1.09855)n256:0.165924)n253:0.0837837,Trionyx_triunguis:7.75152)n252:6.72889)n235:0.798423,((((Cycloderma_frenatum:0.0408229,Cycloderma_aubryi:0.0979265)n261:0.00210587,Cyclanorbis_elegans:1.65324)n260:0.142997,Cyclanorbis_senegalensis:0.401924)n259:0.270464,((Lissemys_punctata:0.908433,Lissemys_ceylonensis:0.00603009)n263:0.0877255,Lissemys_scutata:3.29706)n262:0.707327)n258:1.128)n234:0.0693776,Carettochelys_insculpta:1.91911)n233:0.12083)n2:0.00317057,(((((((((Emydura_victoriae:0.0222068,Emydura_macquarii:0.0691499)n272:0.0442399,(Emydura_tanybaraga:0.0088523,Emydura_subglobosa:0.0125227)n273:0.0570086)n271:0.00193598,((Myuchelys_latisternum:0.0102818,Myuchelys_bellii:0.0109395)n275:0.00373223,Myuchelys_georgesi:0.308343)n274:0.00364465)n270:0.0657002,(((((Elseya_dentata:0.0863127,Elseya_flaviventralis:0.229133)n280:0.00787499,Elseya_branderhorsti:1.52524)n279:0.117724,(Hanwarachelys_schultzei:0.162186,(Hanwarachelys_novaeguineae:0.0652285,Hanwarachelys_rhodini:0.131461)n282:0.433125)n281:0.00625286)n278:0.000737105,(Pelocomastes_lavarackorum:0.0452508,Pelocomastes_irwini:0.0283458)n283:0.00814228)n277:0.000472285,Pelocomastes_albagula:1.02872)n276:0.144152)n269:0.000976173,((Elusor_macrurus:0.859574,Myuchelys_purvisi:0.519553)n285:0.00166017,Rheodytes_leukops:0.20563)n284:0.0033273)n268:0.0108085,((Chelodina_steindachneri:1.37058,(Macrodiremys_colliei:0.493164,((Macrochelodina_expansa:2.47824,(((Chelodina_mccordi:0.0554335,Chelodina_longicollis:0.034909)n293:0.00026098,Chelodina_canni:0.00312549)n292:0.0604477,(((Chelodina_reimanni:0.445419,((Chelodina_gunaleni:0.202295,Macrochelodina_burrungandjii:0.117852)n298:1.72286e-05,Chelodina_novaeguineae:0.0303984)n297:0.000172043)n296:0.00888722,Macrochelodina_kuchlingi:1.26147)n295:0.0025273,Chelodina_pritchardi:0.357726)n294:0.00110571)n291:0.152019)n290:0.0141038,Macrochelodina_oblonga:0.398816)n289:0.00500379)n288:0.00401291)n287:0.00991237,(Macrochelodina_walloyarrina:0.220504,Macrochelodina_parkeri:0.2092)n299:0.00582158)n286:0.0221991)n267:0.00979275,Pseudemydura_umbrina:1.98889)n266:0.0370619,((((((((Mesoclemmys_tuberculata:0.0245203,Mesoclemmys_vanderhaegei:0.00244055)n307:0.00822988,Rhinemys_rufipes:0.0208261)n306:0.0305098,(Mesoclemmys_heliostemma:0.0101673,Mesoclemmys_raniceps:0.0110583)n308:0.0881073)n305:6.32228e-05,(((Phrynops_geoffroanus:0.0415524,Phrynops_tuberosus:0.0433218)n311:0.00015098,(Phrynops_williamsi:0.0513153,Phrynops_hilarii:0.0561463)n312:0.00747708)n310:0.301032,Mesoclemmys_hogei:0.127525)n309:0.0590105)n304:0.00414115,((((Acanthochelys_pallidipectoris:0.00531747,Acanthochelys_spixii:0.0154801)n316:0.190736,Acanthochelys_macrocephala:0.527505)n315:0.00800255,Acanthochelys_radiolata:0.116705)n314:0.164042,Platemys_platycephala:0.907511)n313:0.0179333)n303:0.00233238,((Mesoclemmys_dahli:0.00661886,Mesoclemmys_zuliae:0.0010201)n318:0.0166894,((Mesoclemmys_perplexa:0.0649263,Mesoclemmys_gibba:0.0215729)n320:0.30828,Mesoclemmys_nasuta:0.208677)n319:0.0016222)n317:0.0196944)n302:0.0594592,Chelus_fimbriata:3.67557)n301:0.0071538,(Hydromedusa_tectifera:0.0297624,Hydromedusa_maximiliani:0.569186)n321:0.0532107)n300:0.00262136)n265:1.7334,((((((((((Pelusios_broadleyi:0.59912,Pelusios_adansonii:0.0065345)n331:0.0992297,(Pelusios_chapini:0.460537,Pelusios_castaneus:0.0898986)n332:0.302214)n330:0.00262136,((Pelusios_rhodesianus:0.04964,Pelusios_carinatus:0.0579271)n334:0.0193706,(Pelusios_williamsi:0.00072874,Pelusios_castanoides:0.0320397)n335:0.0262814)n333:0.000710505)n329:0.00120011,Pelusios_gabonensis:0.393817)n328:0.000558976,((Pelusios_niger:0.473977,Pelusios_cupulatta:0.299745)n337:0.0589904,Pelusios_nanus:2.06659)n336:0.00549925)n327:0.029608,((Pelusios_bechuanicus:0.384903,Pelusios_upembae:0.167733)n339:0.033268,Pelusios_subniger:0.287451)n338:0.104769)n326:0.0123493,Pelusios_sinuatus:6.93743)n325:9.85809e-05,Pelusios_marani:0.0355527)n324:0.0156587,((((((Pelomedusa_kobe:0.0360204,Pelomedusa_neumanni:0.0291367)n345:0.000983265,Pelomedusa_gehafie:0.000647978)n344:0.010286,Pelomedusa_schweinfurthi:0.117763)n343:0.0033095,(Pelomedusa_olivacea:0.103095,Pelomedusa_variabilis:0.25289)n346:0.00113466)n342:0.0780711,(Pelomedusa_somalica:0.122183,Pelomedusa_barbata:0.0666301)n347:0.10927)n341:0.184309,(Pelomedusa_galeata:0.0519331,Pelomedusa_subrufa:0.0780567)n348:0.154466)n340:0.0286797)n323:2.26788,(((((((Podocnemis_lewyana:0.208404,Podocnemis_erythrocephala:1.03292)n355:0.0064482,Podocnemis_unifilis:0.260209)n354:7.08081e-05,Podocnemis_sextuberculata:1.0041)n353:0.00338818,Podocnemis_vogli:0.297325)n352:0.193793,Podocnemis_expansa:18.2098)n351:0.00542769,Erymnochelys_madagascariensis:0.0139562)n350:0.00531522,Peltocephalus_dumerilianus:0.0364969)n349:0.123204)n322:0.0130103)n264:0.818407)n1:29.3908,(((((((Crocodylus_novaeguineae:0.572844,Crocodylus_mindorensis:11.3095)n362:1.14726,Crocodylus_johnsoni:29.8556)n361:4.71412,((Crocodylus_porosus:990.821,Crocodylus_siamensis:0.334753)n364:3.62416,Crocodylus_palustris:163.376)n363:0.0331404)n360:0.000161798,((((Crocodylus_intermedius:0.0857116,Crocodylus_acutus:3.89329)n368:1030.31,(Crocodylus_moreletii:0.386873,Crocodylus_rhombifer:157.79)n369:0.0141515)n367:0.00533251,Crocodylus_niloticus:336.474)n366:0.000264821,Crocodylus_suchus:0.174946)n365:0.165262)n359:1.25204,(((Osteolaemus_tetraspis:4.43938,Osteolaemus_afzelli:341.96)n372:9.21577,Osteolaemus_osborni:9.59097)n371:615.055,(Mecistops_cataphractus:1.81643,Mecistops_leptorhynchus:0.507178)n373:2.73489)n370:0.380113)n358:0.286678,(Tomistoma_schlegelii:1.3842,Gavialis_gangeticus:474.18)n374:102.936)n357:228.466,(((((Caiman_yacare:4.24325e-08,Caiman_crocodilus:4.24325e-08)n379:0.0110692,Caiman_latirostris:103.929)n378:0.0825747,Melanosuchus_niger:672.432)n377:2.20765,(Paleosuchus_trigonatus:0.743173,Paleosuchus_palpebrosus:3.29719)n380:2.7749)n376:0.0134976,(Alligator_sinensis:3.37204,Alligator_mississippiensis:420.392)n381:0.24917)n375:1.20105)n356:202.172)n0;
```
