## Supplementary material for "Concurrent evolution of anti-aging gene duplications and cellular phenotypes in long-lived turtles": Source data files and figure supplements: Testudines.ancstates

```
Parameter	Brownian	Median	95%CI_Low	95%CI_High
stable_alpha	2	1.65298	1.54292	1.7561
stable_scale	3.68566	1.6096	1.35487	1.8914
n0	49.0598	43.0443	3.54713	82.786
n1	57.0156	47.9361	14.2688	81.965
n2	57.4336	41.768	18.4059	67.3606
n3	60.1667	41.1797	18.2718	67.3214
n4	52.7307	37.1865	15.6273	60.5777
n5	42.6424	32.4678	14.1489	51.6322
n6	37.9247	30.759	16.1863	45.8193
n7	32.07	27.678	14.892	40.7273
n8	30.6275	26.9992	15.4476	38.6934
n9	27.0082	25.0731	13.8468	36.4641
n10	26.4525	24.99	14.3489	35.7616
n11	24.3454	23.6014	12.9626	34.3554
n12	21.5397	21.0275	11.7256	30.8834
Cuora_amboinensis	25	25	25	25
n13	20.4011	19.9886	11.7984	28.5492
Cuora_mouhotii	18	18	18	18
n14	19.9062	19.5468	11.9077	27.3382
n15	20.3725	19.7922	12.1048	27.7358
n16	19.5509	18.9165	11.4524	26.7238
n17	20.8118	19.4782	13.2862	27.095
Cuora_trifasciata	30	30	30	30
n18	18.7504	17.7937	13.3684	22.7351
n19	17.5738	16.9569	13.0959	21.1578
Cuora_pani	16	16	16	16
Cuora_aurocapitata	15.6	15.6	15.6	15.6
Cuora_zhoui	17.5	17.5	17.5	17.5
Cuora_yunnanensis	14	14	14	14
n20	23.8893	23.4507	16.0318	30.6861
Cuora_flavomarginata	19.5	19.5	19.5	19.5
Cuora_cyclornata	30	30	30	30
n21	19.3226	19.0729	11.1722	27.0053
n22	19.2388	19.1428	11.1555	27.0664
n23	18.6904	18.6656	14.3181	23.1146
Cuora_picturata	19.2	19.2	19.2	19.2
Cuora_bourreti	18	18	18	18
Cuora_galbinifrons	19.8	19.8	19.8	19.8
Cuora_mccordi	13.5	13.5	13.5	13.5
n24	24.5008	24.2084	14.8213	33.784
n25	24.5268	24.2614	14.9229	33.8079
n26	25.5091	25.6171	18.5105	32.3512
n27	26.392	26.475	20.467	32.3333
n28	26.9564	27.004	21.2207	32.6988
Mauremys_reevesii	30	30	30	30
Mauremys_sinensis	27.1	27.1	27.1	27.1
Mauremys_nigricans	26.9	26.9	26.9	26.9
Mauremys_japonica	20.9	20.9	20.9	20.9
n29	24.4128	24.1917	14.0504	34.4059
n30	23.2996	23.2717	19.5708	27.0093
Mauremys_caspica	25	25	25	25
Mauremys_rivulata	21.5	21.5	21.5	21.5
Mauremys_leprosa	25	25	25	25
n31	24.371	24.2423	13.7321	34.7786
Mauremys_annamensis	28.5	28.5	28.5	28.5
Mauremys_mutica	20	20	20	20
n32	27.0022	25.8982	15.2478	36.5214
n33	27.9785	26.8056	16.4533	37.3408
n34	28.697	27.4387	17.137	37.8551
n35	25.6879	25.1825	15.063	35.3181
n36	24.3982	24.1783	15.875	32.6336
n37	23.2998	23.1601	17.0174	29.4216
n38	22.6972	22.6266	17.7017	27.6949
n39	23.0255	23.0326	19.5783	26.4384
Cyclemys_atripons	23.6	23.6	23.6	23.6
Cyclemys_pulchristriata	22.7	22.7	22.7	22.7
Cyclemys_dentata	21	21	21	21
Cyclemys_enigmatica	23.5	23.5	23.5	23.5
Cyclemys_oldhamii	25.4	25.4	25.4	25.4
n40	24.741	24.4483	14.4922	34.4775
Cyclemys_fusca	24.2	24.2	24.2	24.2
Cyclemys_gemeli	23.2	23.2	23.2	23.2
n41	31.4406	29.8681	18.7201	41.7869
n42	32.2742	30.4901	18.8024	42.9557
n43	40.8002	38.936	23.3876	54.8439
n44	38.6885	38.2417	24.3443	52.1103
Heosemys_grandis	48	48	48	48
Heosemys_depressa	26.3	26.3	26.3	26.3
Heosemys_annandalii	60	60	60	60
Heosemys_spinosa	23	23	23	23
Notochelys_platynota	36	36	36	36
Leucocephalon_yuwonoi	30	30	30	30
n45	19.3165	18.7717	7.38609	30.771
Sacalia_bealei	18.4	18.4	18.4	18.4
Sacalia_quadriocellata	14.5	14.5	14.5	14.5
n46	24.4695	23.1095	7.80176	38.4327
n47	27.1883	25.2884	11.8314	41.3488
Melanochelys_tricarinata	16.3	16.3	16.3	16.3
Melanochelys_trijuga	38.5	38.5	38.5	38.5
Vijayachelys_silvatica	13.1	13.1	13.1	13.1
n48	30.9534	27.121	15.4328	39.0941
n49	31.8753	27.7379	15.9045	39.9579
n50	33.6707	28.7364	16.5207	41.7904
n51	34.8138	30.4032	17.4024	44.0362
n52	35.2371	30.9047	17.3269	45.0401
n53	37.6058	32.9655	17.6414	48.8333
n54	50.818	52.2563	36.754	66.5143
n55	54.505	54.8086	42.76	66.4483
n56	58.1795	58.421	51.1739	65.295
n57	59.7673	59.9403	54.1091	65.5686
Batagur_baska	60	60	60	60
Batagur_affinis	62.5	62.5	62.5	62.5
Batagur_kachuga	56	56	56	56
n58	57.992	55.6174	45.6278	66.8945
n59	62.8118	59.0104	49.3425	70.9062
Batagur_borneoensis	76	76	76	76
Batagur_trivittata	58	58	58	58
Batagur_dhongoka	48	48	48	48
Hardella_thurjii	61	61	61	61
n60	27.3986	25.7544	15.2885	36.7263
n61	25.9997	25.3327	16.1889	34.5874
Pangshura_tentoria	27.1	27.1	27.1	27.1
Pangshura_smithii	23	23	23	23
n62	24.8741	23.974	14.2418	33.9859
Pangshura_sylhetensis	20	20	20	20
Pangshura_tecta	24	24	24	24
n63	24.1426	23.1598	13.3063	33.5998
Morenia_petersi	22	22	22	22
Morenia_ocellata	22	22	22	22
Geoclemys_hamiltonii	41	41	41	41
n64	40.4312	28.8904	11.1366	52.6577
n65	25.4881	21.8255	10.675	34.0691
n66	23.2204	22.7326	17.5249	27.9452
Malayemys_macrocephala	22	22	22	22
Malayemys_subtrijuga	23.7	23.7	23.7	23.7
Malayemys_khoratensis	15.5	15.5	15.5	15.5
Orlitia_borneensis	80	80	80	80
n67	27.5081	26.0881	11.1421	41.2102
Siebenrockiella_crassicollis	20.3	20.3	20.3	20.3
Siebenrockiella_leytensis	30	30	30	30
n68	19.4729	18.1506	3.83072	33.0715
Geoemyda_spengleri	13	13	13	13
Geoemyda_japonica	17	17	17	17
n69	25.5201	24.3734	11.1259	37.8151
n70	24.7139	24.1623	13.1645	35.0664
n71	24.8665	24.5429	14.2034	34.8527
n72	25.4733	25.278	15.3014	35.1266
n73	28.0283	27.9846	22.5917	33.2696
n74	29.9564	29.9822	25.6983	33.8591
Rhinoclemmys_melanosterna	29	29	29	29
Rhinoclemmys_funerea	33	33	33	33
n75	26.135	26.0078	22.8833	29.2981
Rhinoclemmys_punctularia	25.4	25.4	25.4	25.4
Rhinoclemmys_diademata	25.7	25.7	25.7	25.7
Rhinoclemmys_areolata	23.9	23.9	23.9	23.9
Rhinoclemmys_rubida	23	23	23	23
n76	23.2633	22.9811	12.3673	33.5877
Rhinoclemmys_pulcherrima	21.4	21.4	21.4	21.4
Rhinoclemmys_annulata	22.8	22.8	22.8	22.8
Rhinoclemmys_nasuta	22	22	22	22
n77	40.867	32.9997	19.9484	46.702
n78	40.9055	32.9031	20.0172	46.3876
n79	41.818	32.4147	19.8851	45.928
n80	48.6989	32.9992	20.0032	48.5687
n81	48.9393	33.1264	20.0676	49.0364
n82	53.5984	34.9534	21.257	50.433
n83	54.0092	36.1431	21.5081	52.5272
n84	57.8217	42.5739	25.6121	71.2645
n85	65.3401	53.1325	33.9977	78.8586
n86	69.2714	53.8909	34.0555	81.3499
n87	107.643	97.1605	81.0465	127.242
n88	114.879	123.648	112.104	130.377
Chelonoidis_vandenburghi	125	125	125	125
Chelonoidis_vicina	125	125	125	125
n89	102.851	95.4429	85.1614	104.152
n90	101.56	95.4343	85.1402	104.473
n91	110.543	102.792	97.6173	119.209
Chelonoidis_microphyes	103	103	103	103
Chelonoidis_niger	120	120	120	120
Chelonoidis_phantasticus	86	86	86	86
n92	102.425	95.3445	85.3927	102.789
n93	102.558	94.7336	86.0722	102.453
Chelonoidis_darwini	96.5	96.5	96.5	96.5
n94	103.497	94.0033	85.4765	103.111
n95	96.805	94.6817	81.214	105.554
Chelonoidis_becki	105	105	105	105
Chelonoidis_hoodensis	81.3	81.3	81.3	81.3
n96	104.668	93.6705	85.5978	103.231
Chelonoidis_chathamensis	89	89	89	89
n97	121.453	129.88	127.255	132.426
Chelonoidis_porteri	130	130	130	130
Chelonoidis_donfaustoi	130	130	130	130
n98	100.492	96.3831	83.7599	101.313
n99	101.868	84.793	82.9297	120.362
Chelonoidis_duncanensis	84	84	84	84
Chelonoidis_guntheri	120	120	120	120
Chelonoidis_abingdonii	98	98	98	98
Chelonoidis_chilensis	45	45	45	45
n100	66.5522	57.5228	37.4202	79.742
Chelonoidis_carbonarius	59.3	59.3	59.3	59.3
Chelonoidis_denticulatus	82	82	82	82
n101	57.6786	44.2768	25.312	73.0479
n102	36.1441	34.7548	27.6363	42.4313
Geochelone_elegans	38	38	38	38
Geochelone_platynota	30	30	30	30
Centrochelys_sulcata	83	83	83	83
n103	31.1655	26.672	16.5156	38.2264
n104	26.5831	23.9941	15.5649	32.7918
n105	24.0046	22.6175	15.0797	30.5166
n106	21.1251	20.8319	15.2028	26.6192
n107	21.7165	21.5981	16.649	26.4326
Kinixys_spekii	22	22	22	22
Kinixys_nogueyi	23	23	23	23
Kinixys_natalensis	16	16	16	16
Kinixys_belliana	23	23	23	23
n108	23.1819	22.2784	15.1404	29.6476
Kinixys_lobatsiana	20	20	20	20
Kinixys_zombensis	23	23	23	23
n109	31.1551	29.1026	18.1365	40.0986
Kinixys_homeana	22.3	22.3	22.3	22.3
Kinixys_erosa	40	40	40	40
n110	65.4557	33.3854	18.0279	50.6996
n111	69.1475	32.1205	15.82	51.1168
n112	119.2	120.969	39.7675	185.122
Aldabrachelys_gigantea	188	188	188	188
n113	119.574	120.369	108.633	132.63
Aldabrachelys_abrupta	115	115	115	115
Aldabrachelys_grandidieri	125	125	125	125
n114	34.2973	19.8751	8.51795	33.0324
Pyxis_planicauda	16	16	16	16
Pyxis_arachnoides	15	15	15	15
n115	47.3636	42.9609	33.7418	51.5783
Astrochelys_radiata	40	40	40	40
Astrochelys_yniphora	48.6	48.6	48.6	48.6
n116	59.758	74.1993	30.0523	99.14
n117	74.4722	82.3901	41.645	99.7561
n118	65.0932	82.8175	41.001	92.3896
Cylindraspis_vosmaeri	85	85	85	85
Cylindraspis_peltastes	42	42	42	42
n119	95.6045	86.6769	78.1122	110.707
Cylindraspis_indica	111	111	111	111
Cylindraspis_inepta	85	85	85	85
Cylindraspis_triserrata	85	85	85	85
n120	39.1923	27.3377	13.6906	41.7188
n121	38.1999	26.6891	13.0256	41.1172
n122	37.451	25.277	9.93991	45.8962
n123	23.9891	18.5616	7.54467	30.6215
n124	20.9403	17.4354	7.48153	28.0718
Psammobates_geometricus	16.5	16.5	16.5	16.5
Psammobates_oculifer	14.7	14.7	14.7	14.7
Psammobates_tentorius	14.5	14.5	14.5	14.5
Stigmochelys_pardalis	72	72	72	72
n125	28.8668	21.7029	6.69498	36.9916
Homopus_areolatus	11.5	11.5	11.5	11.5
Homopus_femoralis	16.8	16.8	16.8	16.8
n126	27.7065	23.1828	8.71257	39.0894
n127	15.6352	13.3518	4.19893	23.3705
n128	13.0932	11.8779	4.28474	19.8894
Chersobius_boulengeri	11	11	11	11
Chersobius_solus	10	10	10	10
Chersobius_signatus	10.6	10.6	10.6	10.6
Chersina_angulata	35.1	35.1	35.1	35.1
n129	32.5894	29.2538	16.7199	42.1545
n130	29.541	27.9448	16.4758	39.4887
n131	28.8712	27.8047	16.7852	38.8521
n132	28.4529	27.6355	16.4447	38.8944
n133	31.9922	31.9757	23.5932	40.025
n134	33.5304	33.5953	27.094	39.8138
Indotestudo_travancorica	33.1	33.1	33.1	33.1
Indotestudo_elongata	36	36	36	36
Indotestudo_forstenii	30.9	30.9	30.9	30.9
Malacochersus_tornieri	18	18	18	18
Agrionemys_horsfieldii	28	28	28	28
Chersine_hermanni	25	25	25	25
n135	30.1534	28.926	15.6385	42.1973
n136	28.6072	28.3172	14.2197	42.3412
Testudo_marginata	40	40	40	40
Testudo_kleinmanni	14.4	14.4	14.4	14.4
Testudo_graeca	30	30	30	30
n137	34.6263	33.0264	20.2364	45.8709
n138	30.6253	29.7972	19.2867	40.7254
n139	30.3725	29.9751	21.0987	38.9149
n140	30.4013	30.0466	20.6363	39.5118
Gopherus_evgoodei	20.9	20.9	20.9	20.9
Gopherus_agassizii	40	40	40	40
Gopherus_morafkai	29.9	29.9	29.9	29.9
Gopherus_berlandieri	24	24	24	24
n141	37.6017	37.2062	26.5337	47.6199
Gopherus_polyphemus	38.7	38.7	38.7	38.7
Gopherus_flavomarginatus	40	40	40	40
n142	44.9596	41.3331	22.5158	59.7062
Manouria_emys	60	60	60	60
Manouria_impressa	35	35	35	35
n143	27.1295	24.7103	9.7889	40.1067
n144	27.794	26.7456	13.1889	40.051
n145	28.919	28.4851	18.6837	38.2223
n146	29.8809	28.9838	22.051	35.919
n147	28.4706	27.8117	20.6018	34.9966
n148	27.2343	26.7968	19.7595	34.0101
n149	25.3103	25.1365	20.2264	30.3304
n150	24.1968	23.9332	19.4531	28.5278
n151	23.0767	22.8284	18.7064	27.0327
n152	22.3201	22.1679	18.0968	26.38
n153	20.4992	20.5099	17.3287	23.8806
Graptemys_flavimaculata	18	18	18	18
Graptemys_oculifera	22	22	22	22
Graptemys_nigrinoda	22	22	22	22
n154	21.7266	21.6065	18.194	25.169
Graptemys_caglei	21	21	21	21
Graptemys_versa	21.4	21.4	21.4	21.4
n155	23.1749	23.0056	19.2274	27.0616
n156	25.3062	24.9576	23.008	27.2208
Graptemys_ouachitensis	24	24	24	24
Graptemys_pseudogeographica	27	27	27	27
Graptemys_sabinensis	20.2	20.2	20.2	20.2
n157	27.9436	28.013	23.7882	32.1117
n158	28.3525	28.422	24.5932	32.1536
n159	29.0046	29.0584	25.7584	32.2767
Graptemys_gibbonsi	29.5	29.5	29.5	29.5
Graptemys_pearlensis	29.5	29.5	29.5	29.5
Graptemys_ernsti	28.5	28.5	28.5	28.5
n160	29.5343	29.4068	25.3987	33.2778
Graptemys_pulchra	27.3	27.3	27.3	27.3
Graptemys_barbouri	33	33	33	33
Graptemys_geographica	27	27	27	27
Malaclemys_terrapin	23	23	23	23
n161	30.9904	29.8454	23.1756	36.5665
n162	33.0415	30.6103	22.7924	38.7974
n163	37.4478	33.1606	25.1096	43.0662
n164	36.4584	33.7006	26.2821	42.2028
n165	36.1348	33.6091	26.2159	42.2481
n166	35.9016	33.8169	24.2889	45.3341
n167	38.5404	32.002	27.0625	48.5719
Trachemys_callirostris	30	30	30	30
Trachemys_ornata	48	48	48	48
n168	32.4854	39.4231	20.7944	44.2304
Trachemys_venusta	42.4	42.4	42.4	42.4
Trachemys_taylori	22	22	22	22
Trachemys_yaquia	32	32	32	32
Trachemys_nebulosa	37	37	37	37
Trachemys_grayi	60	60	60	60
n169	22.4747	23.8062	15.4351	31.0984
Trachemys_dorbigni	26.7	26.7	26.7	26.7
Trachemys_adiutrix	15	15	15	15
n170	31.5047	30.613	24.0073	37.3168
n171	31.978	31.1686	24.2503	38.1363
n172	31.4261	31.2672	25.4356	36.9893
n173	30.9625	30.9637	26.0627	35.9212
Trachemys_stejnegeri	27.3	27.3	27.3	27.3
Trachemys_decorata	34.1	34.1	34.1	34.1
Trachemys_terrapen	32	32	32	32
Trachemys_decussata	39	39	39	39
n174	30.0883	29.7846	23.1921	36.5173
Trachemys_scripta	28	28	28	28
Trachemys_gaigeae	30.8	30.8	30.8	30.8
n175	28.7827	28.7264	18.29	39.1259
n176	34.6713	36.1566	29.5272	41.8025
n177	36.2154	38.321	34.3873	41.7849
n178	36.2165	38.3323	34.4183	41.7854
n179	36.0389	38.4057	34.4306	41.9074
n180	35.0899	38.3289	33.6698	42.126
Pseudemys_floridana	40	40	40	40
Pseudemys_gorzugi	23.5	23.5	23.5	23.5
Pseudemys_peninsularis	40.3	40.3	40.3	40.3
Pseudemys_rubriventris	40	40	40	40
n181	37.7748	38.1361	34.123	42.1086
n182	37.8337	38.1574	33.7101	42.4641
Pseudemys_concinna	43	43	43	43
Pseudemys_alabamensis	33	33	33	33
Pseudemys_nelsoni	38	38	38	38
Pseudemys_texana	33	33	33	33
n183	21.1702	21.428	14.9083	28.2074
Chrysemys_picta	25	25	25	25
Chrysemys_dorsalis	16	16	16	16
Deirochelys_reticularia	26	26	26	26
n184	21.6323	20.5485	8.42471	33.0766
n185	20.7047	19.9064	8.46659	31.5361
n186	21.7355	21.5616	11.3596	31.7489
n187	22.393	22.3395	13.4664	31.2138
n188	19.9129	19.989	13.9983	26.2199
Emys_orbicularis	23	23	23	23
Emys_trinacris	15.5	15.5	15.5	15.5
Emys_blandingii	27.4	27.4	27.4	27.4
n189	21.1862	21.1657	17.4878	24.8579
Emys_marmorata	21	21	21	21
Emys_pallida	21.3	21.3	21.3	21.3
n190	18.085	17.628	6.54352	28.783
n191	17.049	16.9258	8.68638	25.1574
n192	17.7428	17.682	10.0768	25.2364
Terrapene_coahuila	16.8	16.8	16.8	16.8
Terrapene_carolina	20	20	20	20
n193	16.2699	16.1905	8.26704	24.1453
Terrapene_ornata	14	14	14	14
Terrapene_nelsoni	15.9	15.9	15.9	15.9
Clemmys_guttata	12.5	12.5	12.5	12.5
n194	18.129	17.9044	7.20261	28.9702
Glyptemys_insculpta	23	23	23	23
Glyptemys_muhlenbergii	11.5	11.5	11.5	11.5
Platysternon_megacephalum	20.1	20.1	20.1	20.1
n195	116.532	76.9585	32.7271	119.686
n196	100.436	89.5423	69.4497	108.573
n197	89.9018	87.5618	73.9689	101.293
n198	87.9214	86.6311	73.1712	100.644
n199	73.7433	72.6518	67.2372	78.8145
Lepidochelys_olivacea	71	71	71	71
Lepidochelys_kempii	72	72	72	72
Caretta_caretta	96.8	96.8	96.8	96.8
Eretmochelys_imbricata	91	91	91	91
n200	100.093	96.0287	80.5376	110.545
Chelonia_mydas	100.7	100.7	100.7	100.7
Natator_depressus	99	99	99	99
Dermochelys_coriacea	244	244	244	244
n201	52.6043	41.7229	17.8741	67.2181
n202	45.7348	38.8683	14.2523	65.6227
n203	29.9427	25.9038	6.05313	48.1422
n204	18.0362	16.7296	5.82113	28.0255
n205	17.1847	16.3488	6.50333	26.2305
n206	16.3075	15.9956	7.61375	24.4099
n207	16.3918	16.1395	8.0059	24.2878
n208	16.8936	16.7424	8.5962	24.885
n209	18.7301	18.6641	11.7154	25.5149
n210	21.3574	21.4237	14.9583	27.6992
n211	22.6026	22.6559	16.6188	28.4064
n212	22.4459	22.5137	16.6118	28.2866
Kinosternon_oaxacae	17.5	17.5	17.5	17.5
Kinosternon_abaxillare	27	27	27	27
Kinosternon_scorpioides	27	27	27	27
Kinosternon_integrum	21	21	21	21
n213	18.4552	18.41	11.6081	25.2223
n214	17.7919	17.7746	11.2767	24.3796
Kinosternon_hirtipes	18.5	18.5	18.5	18.5
Kinosternon_chimalhuaca	16	16	16	16
Kinosternon_sonoriense	17.5	17.5	17.5	17.5
Kinosternon_alamosae	13.6	13.6	13.6	13.6
n215	15.3766	15.2655	6.93917	23.6717
Kinosternon_stejnegeri	15.3	15.3	15.3	15.3
Kinosternon_durangoense	14.5	14.5	14.5	14.5
n216	13.8116	13.6649	7.20016	20.2889
n217	13.9465	13.8294	7.40562	20.318
Kinosternon_flavescens	16.5	16.5	16.5	16.5
Kinosternon_subrubrum	12.5	12.5	12.5	12.5
n218	12.5475	12.4275	6.83815	18.1895
Kinosternon_baurii	12	12	12	12
Kinosternon_steindachneri	11.4	11.4	11.4	11.4
n219	16.2479	15.8409	6.20153	25.6045
n220	15.3861	15.1312	6.76388	23.6452
n221	14.8272	14.6635	7.30353	22.1683
n222	13.0779	12.9466	7.42249	18.5842
Kinosternon_acutum	12	12	12	12
Kinosternon_creaseri	12.5	12.5	12.5	12.5
Kinosternon_herrerai	17.2	17.2	17.2	17.2
n223	14.8744	14.8115	8.69712	21.1232
Kinosternon_dunni	17.5	17.5	17.5	17.5
Kinosternon_angustipons	12	12	12	12
Kinosternon_leucostomum	17.5	17.5	17.5	17.5
n224	16.3185	15.5397	4.30798	27.0578
n225	13.5604	13.3145	4.58946	22.2344
Sternotherus_depressus	12	12	12	12
Sternotherus_minor	13.5	13.5	13.5	13.5
n226	15.3387	15.0541	4.85919	25.2791
Sternotherus_odoratus	13.6	13.6	13.6	13.6
Sternotherus_carinatus	16	16	16	16
n227	25.5894	24.6108	9.96685	39.5945
n228	30.5556	29.9694	20.3888	39.1688
Staurotypus_salvinii	25	25	25	25
Staurotypus_triporcatus	38	38	38	38
Claudius_angustatus	16.5	16.5	16.5	16.5
Dermatemys_mawii	65	65	65	65
n229	57.0645	54.0051	35.3502	73.3622
n230	69.4548	66.4389	55.0931	79.9929
Macrochelys_temminckii	80	80	80	80
Macrochelys_suwanniensis	62.3	62.3	62.3	62.3
n231	46.7994	45.7113	37.2432	56.2113
n232	45.498	44.1222	36.6653	52.7761
Chelydra_rossignonii	38.9	38.9	38.9	38.9
Chelydra_acutirostris	41	41	41	41
Chelydra_serpentina	55	55	55	55
n233	61.0153	52.5904	18.685	87.063
n234	66.5561	56.6931	27.0875	86.7348
n235	82.0046	64.7647	39.7623	94.0744
n236	74.8842	59.9501	40.4549	80.3029
n237	67.3234	57.0358	37.9564	77.1832
n238	66.9391	58.5384	38.0037	78.9277
n239	75.5274	70.7763	51.8489	90.1761
n240	74.4856	71.0742	56.3365	86.8916
n241	75.5501	72.342	58.0542	87.7687
n242	75.5224	72.9286	57.2165	89.8834
Nilssonia_nigricans	91	91	91	91
Nilssonia_hurum	60	60	60	60
n243	77.1125	73.6855	58.7117	90.0884
Nilssonia_leithii	64	64	64	64
Nilssonia_gangetica	94	94	94	94
Nilssonia_formosa	65	65	65	65
Amyda_cartilaginea	100	100	100	100
Dogania_subplana	35	35	35	35
n244	54.5878	47.4807	27.1649	68.1637
n245	35.6513	33.1872	18.2379	49.7449
n246	31.4173	31.7771	17.1807	46.9862
n247	24.0122	24.4271	13.712	36.4924
Pelodiscus_parviformis	12	12	12	12
Pelodiscus_sinensis	26	26	26	26
Pelodiscus_maackii	45	45	45	45
Pelodiscus_axenaria	26	26	26	26
Palea_steindachneri	43	43	43	43
n248	79.3893	60.4569	41.1591	80.3691
n249	53.8657	53.632	41.5273	64.9007
n250	51.3333	52.0273	40.2593	63.2388
Apalone_mutica	36	36	36	36
Apalone_spinifera	55	55	55	55
Apalone_ferox	60	60	60	60
n251	108.909	66.3866	45.4282	88.7049
Rafetus_swinhoei	180	180	180	180
Rafetus_euphraticus	68	68	68	68
n252	102.735	94.3785	59.889	128.88
n253	109.009	96.4207	62.4246	130.35
n254	127.395	106.103	90.2328	148.936
n255	131.575	143.13	117.873	151.954
Chitra_chitra	140	140	140	140
Chitra_indica	150	150	150	150
Chitra_vandijki	100	100	100	100
n256	113.874	94.9744	56.9433	118.02
n257	126.315	58.0326	50.1516	199.863
Pelochelys_signifera	55	55	55	55
Pelochelys_cantorii	200	200	200	200
Pelochelys_bibroni	102	102	102	102
Trionyx_triunguis	120	120	120	120
n258	49.7646	48.6337	29.136	68.6037
n259	54.0791	53.8461	36.5692	71.0785
n260	57.6344	57.5252	41.7037	72.9445
n261	58.0623	58.0577	44.1906	71.6722
Cycloderma_frenatum	56	56	56	56
Cycloderma_aubryi	61	61	61	61
Cyclanorbis_elegans	70	70	70	70
Cyclanorbis_senegalensis	60	60	60	60
n262	41.9115	40.1059	21.7067	58.4142
n263	38.6716	37.3937	20.5653	54.6701
Lissemys_punctata	28.5	28.5	28.5	28.5
Lissemys_ceylonensis	37	37	37	37
Lissemys_scutata	23	23	23	23
Carettochelys_insculpta	70	70	70	70
n264	42.6776	38.9241	5.30404	72.9034
n265	31.2617	30.2189	7.56674	53.1406
n266	29.0686	28.6533	6.45706	50.9329
n267	30.1464	29.9166	9.50936	50.3549
n268	31.2058	31.0739	19.1413	43.0125
n269	31.5246	31.3721	20.0524	42.7004
n270	29.0236	28.9395	19.3815	38.6179
n271	29.3606	29.352	20.0502	38.5281
n272	31.3382	31.3768	24.5767	38.0286
Emydura_victoriae	30	30	30	30
Emydura_macquarii	34	34	34	34
n273	27.1205	27.0858	23.9722	30.2507
Emydura_tanybaraga	28	28	28	28
Emydura_subglobosa	26	26	26	26
n274	28.4117	28.4078	18.6299	38.1897
n275	28.9636	28.9787	25.0446	32.8622
Myuchelys_latisternum	28	28	28	28
Myuchelys_bellii	30	30	30	30
Myuchelys_georgesi	23	23	23	23
n276	35.4428	35.0717	25.8402	44.3155
n277	35.2346	34.8745	26.178	43.6262
n278	34.9738	34.5665	26.3744	42.7682
n279	38.5222	37.8152	29.1071	46.4519
n280	37.4273	37.0436	29.6811	44.7313
Elseya_dentata	40	40	40	40
Elseya_flaviventralis	32.5	32.5	32.5	32.5
Elseya_branderhorsti	50	50	50	50
n281	34.1597	33.7965	25.3636	42.1739
Hanwarachelys_schultzei	30	30	30	30
n282	27.5807	27.5883	22.8759	32.6388
Hanwarachelys_novaeguineae	30	30	30	30
Hanwarachelys_rhodini	24	24	24	24
n283	34.2062	34.1051	26.4691	41.7898
Pelocomastes_lavarackorum	32	32	32	32
Pelocomastes_irwini	35.7	35.7	35.7	35.7
Pelocomastes_albagula	45	45	45	45
n284	30.6584	30.544	18.4187	42.831
n285	31.0308	30.8856	18.3894	43.6302
Elusor_macrurus	40	40	40	40
Myuchelys_purvisi	24	24	24	24
Rheodytes_leukops	26.2	26.2	26.2	26.2
n286	31.6366	31.5211	15.1066	47.732
n287	32.7101	32.4758	21.53	43.3998
Chelodina_steindachneri	21.2	21.2	21.2	21.2
n288	33.3872	33.085	22.7474	43.6153
Macrodiremys_colliei	40	40	40	40
n289	34.3961	33.7308	24.0339	43.9927
n290	34.0163	32.4674	23.7183	44.3217
Macrochelodina_expansa	48	48	48	48
n291	30.1292	28.6604	22.8776	35.0822
n292	26.8424	26.5065	22.7587	30.3979
n293	26.5339	26.3648	23.0078	29.8414
Chelodina_mccordi	24.1	24.1	24.1	24.1
Chelodina_longicollis	28.2	28.2	28.2	28.2
Chelodina_canni	26	26	26	26
n294	29.6272	28.3535	22.8167	34.5091
n295	30.0588	28.8182	23.4787	34.741
n296	28.6579	28.0303	23.4837	32.8751
Chelodina_reimanni	21.7	21.7	21.7	21.7
n297	28.6204	28.2026	23.9675	32.5722
n298	28.5272	28.1687	23.9262	32.5373
Chelodina_gunaleni	23.9	23.9	23.9	23.9
Macrochelodina_burrungandjii	31.6	31.6	31.6	31.6
Chelodina_novaeguineae	30	30	30	30
Macrochelodina_kuchlingi	40	40	40	40
Chelodina_pritchardi	22.8	22.8	22.8	22.8
Macrochelodina_oblonga	40	40	40	40
n299	30.859	30.8451	23.2488	38.4104
Macrochelodina_walloyarrina	26.3	26.3	26.3	26.3
Macrochelodina_parkeri	35.3	35.3	35.3	35.3
Pseudemydura_umbrina	15.5	15.5	15.5	15.5
n300	30.8365	30.1019	8.73587	51.6066
n301	31.9087	31.1593	12.0245	50.8841
n302	29.2724	28.9412	14.1922	44.07
n303	28.664	28.4522	14.8465	42.2106
n304	29.3171	29.1284	15.5003	42.8247
n305	29.132	28.9806	14.5581	43.4552
n306	27.4591	27.3166	12.326	42.2885
n307	26.5914	26.5085	13.5216	39.6564
Mesoclemmys_tuberculata	25	25	25	25
Mesoclemmys_vanderhaegei	27	27	27	27
Rhinemys_rufipes	26	26	26	26
n308	31.9617	31.9744	28.8066	35.1155
Mesoclemmys_heliostemma	31	31	31	31
Mesoclemmys_raniceps	33	33	33	33
n309	31.6842	31.4969	15.7333	47.6928
n310	36.6719	36.83	27.4612	45.9856
n311	36.9411	36.9689	31.8554	42.1006
Phrynops_geoffroanus	35	35	35	35
Phrynops_tuberosus	39	39	39	39
n312	37.686	37.6932	34.1144	41.2571
Phrynops_williamsi	35.5	35.5	35.5	35.5
Phrynops_hilarii	40	40	40	40
Mesoclemmys_hogei	35	35	35	35
n313	27.1956	27.1113	11.8311	41.9931
n314	23.4929	23.3436	7.6724	39.148
n315	22.778	22.4552	13.9014	31.8269
n316	18.6434	18.1743	13.9486	22.9511
Acanthochelys_pallidipectoris	17.5	17.5	17.5	17.5
Acanthochelys_spixii	17	17	17	17
Acanthochelys_macrocephala	29.5	29.5	29.5	29.5
Acanthochelys_radiolata	20	20	20	20
Platemys_platycephala	18	18	18	18
n317	27.7672	27.6268	14.3897	41.1704
n318	28.894	28.9168	20.3211	37.4331
Mesoclemmys_dahli	29.7	29.7	29.7	29.7
Mesoclemmys_zuliae	28.6	28.6	28.6	28.6
n319	27.3467	27.2298	14.5529	40.2706
n320	22.0669	21.8903	15.4529	28.6305
Mesoclemmys_perplexa	19.4	19.4	19.4	19.4
Mesoclemmys_gibba	23.3	23.3	23.3	23.3
Mesoclemmys_nasuta	31.7	31.7	31.7	31.7
Chelus_fimbriata	50	50	50	50
n321	28.4325	28.047	3.7682	52.2507
Hydromedusa_tectifera	30	30	30	30
Hydromedusa_maximiliani	21	21	21	21
n322	42.0089	38.7886	5.51007	72.613
n323	28.9742	27.8209	10.865	44.8805
n324	30.3263	29.059	16.0666	42.3563
n325	30.4816	29.1822	16.5264	42.1852
n326	29.1633	28.1549	16.3008	40.2904
n327	26.9228	26.5771	16.6817	36.6788
n328	27.1073	26.8182	17.3568	36.4664
n329	26.7631	26.554	17.3047	35.9372
n330	26.1853	26.0776	16.3473	35.8882
n331	23.1233	23.065	13.7323	32.657
Pelusios_broadleyi	15.5	15.5	15.5	15.5
Pelusios_adansonii	23.8	23.8	23.8	23.8
n332	31.4157	31.2916	22.701	39.2871
Pelusios_chapini	38	38	38	38
Pelusios_castaneus	28.5	28.5	28.5	28.5
n333	26.4218	26.3189	16.556	36.0364
n334	27.6463	27.6373	22.4958	32.7396
Pelusios_rhodesianus	25.5	25.5	25.5	25.5
Pelusios_carinatus	30	30	30	30
n335	24.8079	24.7412	15.911	33.7428
Pelusios_williamsi	25	25	25	25
Pelusios_castanoides	23	23	23	23
Pelusios_gabonensis	33	33	33	33
n336	26.0509	25.9447	15.0183	36.8359
n337	28.3434	28.253	17.9091	38.4682
Pelusios_niger	35	35	35	35
Pelusios_cupulatta	23	23	23	23
Pelusios_nanus	12	12	12	12
n338	25.4336	25.1242	14.9483	35.5413
n339	27.0834	26.8513	18.5421	34.8711
Pelusios_bechuanicus	33	33	33	33
Pelusios_upembae	23	23	23	23
Pelusios_subniger	20	20	20	20
Pelusios_sinuatus	55	55	55	55
Pelusios_marani	27.5	27.5	27.5	27.5
n340	27.1307	26.3989	10.8534	42.2055
n341	22.7933	22.2198	8.2831	36.6505
n342	19.8427	19.5678	9.62668	29.6276
n343	19.2237	19.0155	9.24962	28.9165
n344	18.1245	18.0489	10.416	25.8953
n345	17.7692	17.7348	12.6432	22.8816
Pelomedusa_kobe	15.9	15.9	15.9	15.9
Pelomedusa_neumanni	19.4	19.4	19.4	19.4
Pelomedusa_gehafie	17.8	17.8	17.8	17.8
Pelomedusa_schweinfurthi	15.7	15.7	15.7	15.7
n346	20.0947	19.8766	9.53472	30.2439
Pelomedusa_olivacea	16.8	16.8	16.8	16.8
Pelomedusa_variabilis	24.8	24.8	24.8	24.8
n347	19.2961	19.1091	9.71183	28.6813
Pelomedusa_somalica	15.7	15.7	15.7	15.7
Pelomedusa_barbata	21.6	21.6	21.6	21.6
n348	30.4454	30.2377	14.5973	45.5985
Pelomedusa_galeata	32.5	32.5	32.5	32.5
Pelomedusa_subrufa	33	33	33	33
n349	46.6261	44.1705	13.0077	75.7003
n350	47.9159	45.2563	15.5121	75.5092
n351	51.9176	45.9947	27.9551	75.0559
n352	46.3691	42.545	29.4488	56.5544
n353	45.3027	42.0969	29.8057	54.9999
n354	44.7944	42.1551	30.0764	54.5348
n355	43.41	41.4736	29.2221	54.0629
Podocnemis_lewyana	46.3	46.3	46.3	46.3
Podocnemis_erythrocephala	32	32	32	32
Podocnemis_unifilis	47.6	47.6	47.6	47.6
Podocnemis_sextuberculata	33	33	33	33
Podocnemis_vogli	38	38	38	38
Podocnemis_expansa	89	89	89	89
Erymnochelys_madagascariensis	48	48	48	48
Peltocephalus_dumerilianus	48	48	48	48
```
