## Supplementary material for "Concurrent evolution of anti-aging gene duplications and cellular phenotypes in long-lived turtles": Source data files and figure supplements: Testudines.brlens

```
Branch	Branch_midpoint_height	Orig_len	Rate
n1->n0	18.8095	37.619	3.16998
n2->n1	65.749	56.2601	3.26842
n3->n2	96.9362	6.11426	0.945614
n4->n3	102.551	5.11558	7.01724
n5->n4	110.166	10.1135	5.89731
n6->n5	120.38	10.3153	2.11464
n7->n6	129.489	7.90259	4.35606
n8->n7	135.154	3.42698	1.45738
n9->n8	140.223	6.71198	2.95488
n10->n9	144.879	2.59994	0.204836
n11->n10	149.451	6.54348	2.15747
n12->n11	156.771	8.09713	3.59512
Cuora_amboinensis->n12	168.738	15.8358	3.96758
n13->n12	161.827	2.01515	2.90875
Cuora_mouhotii->n13	169.745	13.8207	2.12608
n14->n13	163.467	1.26466	1.56162
n15->n14	165.777	3.35507	0.532489
n16->n15	168.409	1.90905	2.51903
n17->n16	171.269	3.81034	1.14369
Cuora_trifasciata->n17	174.915	3.48154	22.4126
n18->n17	173.621	0.893064	7.08462
n19->n18	174.39	0.644689	4.14198
Cuora_pani->n19	175.684	1.94378	2.72805
Cuora_aurocapitata->n19	175.684	1.94378	3.86836
Cuora_zhoui->n18	175.361	2.58847	0.725553
Cuora_yunnanensis->n16	173.01	7.29188	7.23641
n20->n15	170.543	6.17733	5.85054
Cuora_flavomarginata->n20	175.144	3.0236	9.03035
Cuora_cyclornata->n20	175.144	3.0236	14.9698
n21->n14	164.65	1.10055	1.79543
n22->n21	167.107	3.81282	0.142279
n23->n22	171.887	5.74747	0.791132
Cuora_picturata->n23	175.708	1.89516	1.54287
Cuora_bourreti->n23	175.708	1.89516	1.92166
Cuora_galbinifrons->n22	172.834	7.64264	0.94485
Cuora_mccordi->n21	170.928	11.4555	6.54427
n24->n11	155.895	6.34443	0.957652
n25->n24	159.352	0.569589	0.279378
n26->n25	165.152	11.0303	1.6224
n27->n26	171.181	1.02817	3.36272
n28->n27	172.068	0.746192	2.43398
Mauremys_reevesii->n28	174.549	4.2143	5.80051
Mauremys_sinensis->n28	174.549	4.2143	0.185864
Mauremys_nigricans->n27	174.175	4.96049	0.758427
Mauremys_japonica->n26	173.661	5.98866	7.66121
n29->n25	160.948	2.6235	0.171155
n30->n29	168.87	13.2186	1.00562
Mauremys_caspica->n30	176.067	1.17682	6.33197
Mauremys_rivulata->n30	176.067	1.17682	6.49134
Mauremys_leprosa->n29	169.458	14.3954	0.846788
n31->n24	162.136	6.13837	0.0544628
Mauremys_annamensis->n31	170.931	11.4501	5.00101
Mauremys_mutica->n31	170.931	11.4501	4.98292
n32->n10	148.717	5.07551	1.60224
n33->n32	152.022	1.53382	2.91205
n34->n33	153.44	1.30191	2.20531
n35->n34	157.885	7.58965	3.25509
n36->n35	165	6.64051	1.54876
n37->n36	170.067	3.49355	2.16514
n38->n37	172.661	1.69358	1.62937
n39->n38	174.403	1.78975	1.20604
Cyclemys_atripons->n39	175.977	1.35814	1.93527
Cyclemys_pulchristriata->n39	175.977	1.35814	1.13415
Cyclemys_dentata->n38	175.082	3.14789	3.64383
Cyclemys_enigmatica->n37	174.235	4.84147	0.613973
Cyclemys_oldhamii->n36	172.488	8.33502	1.68189
n40->n35	164.021	4.68166	1.34866
Cyclemys_fusca->n40	171.509	10.2939	0.307529
Cyclemys_gemeli->n40	171.509	10.2939	1.54632
n41->n34	155.537	2.89304	5.67675
n42->n41	157.565	1.16338	2.29201
n43->n42	161.648	7.00205	12.6859
n44->n43	167.491	4.68314	1.27516
Heosemys_grandis->n44	173.244	6.82357	14.8476
Heosemys_depressa->n44	173.244	6.82357	18.1697
Heosemys_annandalii->n43	170.902	11.5067	24.6804
Heosemys_spinosa->n42	167.401	18.5088	6.91963
Notochelys_platynota->n41	166.82	19.6721	5.49491
Leucocephalon_yuwonoi->n33	164.722	23.8671	2.59882
n45->n32	158.529	14.5486	7.42601
Sacalia_bealei->n45	171.229	10.8523	0.448394
Sacalia_quadriocellata->n45	171.229	10.8523	5.15373
n46->n9	147.479	7.79959	2.79443
n47->n46	162.314	21.8708	1.85175
Melanochelys_tricarinata->n47	174.953	3.40593	19.3576
Melanochelys_trijuga->n47	174.953	3.40593	28.4528
Vijayachelys_silvatica->n46	164.017	25.2768	7.91299
n48->n8	138.245	2.75454	0.291802
n49->n48	140.31	1.37624	2.09004
n50->n49	141.969	1.94179	2.84782
n51->n50	144.447	3.01473	3.81557
n52->n51	147.146	2.38243	1.29136
n53->n52	149.98	3.28638	4.51808
n54->n53	155.776	8.30552	26.6045
n55->n54	161.806	3.75442	5.23527
n56->n55	167.624	7.88112	5.11426
n57->n56	172.452	1.77545	4.53216
Batagur_baska->n57	174.998	3.31571	0.130199
Batagur_affinis->n57	174.998	3.31571	5.58701
Batagur_kachuga->n56	174.11	5.09116	4.26446
n58->n55	167.064	6.7603	1.23628
n59->n58	171.578	2.26887	8.95295
Batagur_borneoensis->n59	174.684	3.94311	34.0057
Batagur_trivittata->n59	174.684	3.94311	2.02227
Batagur_dhongoka->n58	173.55	6.21198	12.1472
Hardella_thurjii->n54	168.292	16.7267	8.49718
n60->n53	157.49	11.7324	8.36749
n61->n60	166.176	5.64087	0.705612
Pangshura_tentoria->n61	172.826	7.65899	2.53804
Pangshura_smithii->n61	172.826	7.65899	3.35019
n62->n60	165.385	4.05849	3.51245
Pangshura_sylhetensis->n62	172.035	9.24138	5.19579
Pangshura_tecta->n62	172.035	9.24138	0.0339278
n63->n52	158.551	20.4283	6.81067
Morenia_petersi->n63	172.71	7.89032	1.64105
Morenia_ocellata->n63	172.71	7.89032	1.64105
Geoclemys_hamiltonii->n51	161.305	30.701	7.60122
n64->n50	149.137	12.3949	0.173855
n65->n64	161.036	11.4032	8.31533
n66->n65	170.476	7.4758	1.31867
Malayemys_macrocephala->n66	175.435	2.44195	1.86344
Malayemys_subtrijuga->n66	175.435	2.44195	2.46038
Malayemys_khoratensis->n65	171.697	9.91775	7.98317
Orlitia_borneensis->n64	165.995	21.3209	43.9933
n67->n49	149.57	17.1438	1.58372
Siebenrockiella_crassicollis->n67	167.399	18.5137	5.34658
Siebenrockiella_leytensis->n67	167.399	18.5137	3.6135
n68->n48	150.029	20.8147	7.81481
Geoemyda_spengleri->n68	168.546	16.2191	5.08308
Geoemyda_japonica->n68	168.546	16.2191	1.13548
n69->n7	143.676	20.4716	2.90289
n70->n69	156.352	4.88084	0.379776
n71->n70	160.442	3.29894	0.832853
n72->n71	163.831	3.47852	1.56652
n73->n72	169.608	8.07588	3.78544
n74->n73	174.369	1.44514	6.60451
Rhinoclemmys_melanosterna->n74	175.873	1.56441	3.12113
Rhinoclemmys_funerea->n74	175.873	1.56441	9.58964
n75->n73	174.576	1.86014	5.76072
Rhinoclemmys_punctularia->n75	176.081	1.14941	2.25325
Rhinoclemmys_diademata->n75	176.081	1.14941	1.14109
Rhinoclemmys_areolata->n72	171.113	11.0854	1.64498
Rhinoclemmys_rubida->n71	169.374	14.5639	1.60689
n76->n70	162.223	6.85992	1.79247
Rhinoclemmys_pulcherrima->n76	171.154	11.003	1.89448
Rhinoclemmys_annulata->n76	171.154	11.003	0.216995
Rhinoclemmys_nasuta->n69	165.284	22.7437	1.97801
n77->n6	130.726	10.3775	2.76449
n78->n77	136.245	0.660301	0.472001
n79->n78	137.943	2.73529	1.17383
n80->n79	142.326	6.02997	0.94605
n81->n80	145.373	0.06446	1.99205
n82->n81	146.794	2.77684	4.35739
n83->n82	148.846	1.32736	4.10456
n84->n83	150.504	1.98872	18.1243
n85->n84	153.433	3.8701	21.3319
n86->n85	156.678	2.61952	1.86241
n87->n86	164.838	13.6997	46.4638
n88->n87	172.342	1.30828	92.0402
Chelonoidis_vandenburghi->n88	174.826	3.65988	2.80886
Chelonoidis_vicina->n88	174.826	3.65988	2.80886
n89->n87	172.565	1.7555	5.15239
n90->n89	173.791	0.696692	0.0409511
n91->n90	175.177	2.07414	20.3053
Chelonoidis_microphyes->n91	176.435	0.441824	1.24373
Chelonoidis_niger->n91	176.435	0.441824	102.895
Chelonoidis_phantasticus->n90	175.398	2.51597	23.6398
n92->n89	173.686	0.485354	0.561375
n93->n92	174.389	0.922006	2.52845
Chelonoidis_darwini->n93	175.753	1.8053	5.22503
n94->n93	174.984	0.268207	5.60471
n95->n94	175.486	0.734627	3.14586
Chelonoidis_becki->n95	176.254	0.802466	45.7804
Chelonoidis_hoodensis->n95	176.254	0.802466	59.3727
n96->n94	175.165	0.09283	4.34136
Chelonoidis_chathamensis->n96	175.934	1.44426	15.4466
n97->n96	175.569	0.715537	170.135
Chelonoidis_porteri->n97	176.291	0.728725	0.55871
Chelonoidis_donfaustoi->n97	176.291	0.728725	0.55871
n98->n92	174.875	1.89363	2.99977
n99->n98	176.172	0.699283	55.0866
Chelonoidis_duncanensis->n99	176.588	0.134388	8.5982
Chelonoidis_guntheri->n99	176.588	0.134388	381.711
Chelonoidis_abingdonii->n98	176.239	0.833671	7.03838
Chelonoidis_chilensis->n86	167.322	18.6679	8.17867
n100->n85	156.74	2.74265	10.5366
Chelonoidis_carbonarius->n100	167.383	18.5448	1.64026
Chelonoidis_denticulatus->n100	167.383	18.5448	22.5911
n101->n84	154.291	5.58464	2.86404
n102->n101	165.244	16.3226	9.36748
Geochelone_elegans->n102	175.031	3.25026	7.15445
Geochelone_platynota->n102	175.031	3.25026	10.4823
Centrochelys_sulcata->n101	166.869	19.5729	34.7881
n103->n83	156.614	14.2095	9.98625
n104->n103	165.146	2.85324	6.30092
n105->n104	167.951	2.75742	3.29491
n106->n105	171.134	3.60833	3.7361
n107->n106	173.447	1.01873	3.01737
Kinixys_spekii->n107	175.306	2.69897	0.972192
Kinixys_nogueyi->n107	175.306	2.69897	3.39148
Kinixys_natalensis->n106	174.797	3.71769	9.96021
Kinixys_belliana->n105	172.993	7.32602	0.561674
n108->n104	169.107	5.06955	3.02861
Kinixys_lobatsiana->n108	174.149	5.01389	4.04417
Kinixys_zombensis->n108	174.149	5.01389	1.28084
n109->n103	166.999	6.56068	3.77168
Kinixys_homeana->n109	173.468	6.37601	10.7075
Kinixys_erosa->n109	173.468	6.37601	17.1528
n110->n82	152.515	8.66494	2.11714
n111->n110	157.559	1.42479	4.21163
n112->n111	162.103	7.66295	127.567
Aldabrachelys_gigantea->n112	171.295	10.7209	81.3668
n113->n112	167.569	3.26755	1.31925
Aldabrachelys_abrupta->n113	172.929	7.45336	7.81636
Aldabrachelys_grandidieri->n113	172.929	7.45336	6.74195
n114->n111	162.694	8.8437	16.366
Pyxis_planicauda->n114	171.886	9.54016	4.98652
Pyxis_arachnoides->n114	171.886	9.54016	6.27332
n115->n110	164.246	14.7973	9.89372
Astrochelys_radiata->n115	174.15	5.01135	5.25694
Astrochelys_yniphora->n115	174.15	5.01135	10.012
n116->n81	148.041	5.27174	71.0991
n117->n116	157.486	13.617	8.82211
n118->n117	168.907	9.22688	0.559366
Cylindraspis_vosmaeri->n118	175.088	3.13479	4.89922
Cylindraspis_peltastes->n118	175.088	3.13479	91.6283
n119->n117	169.333	10.0771	5.36732
Cylindraspis_indica->n119	175.513	2.28458	63.9592
Cylindraspis_inepta->n119	175.513	2.28458	4.40952
Cylindraspis_triserrata->n116	163.666	25.9787	8.42233
n120->n80	147.177	3.67193	11.7428
n121->n120	149.334	0.643403	3.21358
n122->n121	153.166	7.02053	2.11828
n123->n122	160.343	7.33239	9.8568
n124->n123	165.413	2.80834	2.6709
Psammobates_geometricus->n124	171.737	9.83829	1.18535
Psammobates_oculifer->n124	171.737	9.83829	3.46622
Psammobates_tentorius->n123	170.332	12.6466	4.53939
Stigmochelys_pardalis->n122	166.666	19.979	41.5462
n125->n121	152.906	6.50013	7.7732
Homopus_areolatus->n125	166.406	20.4994	8.95654
Homopus_femoralis->n125	166.406	20.4994	4.30397
n126->n120	154.501	10.9759	4.98457
n127->n126	164.039	8.10116	13.7281
n128->n127	169.499	2.81751	3.48997
Chersobius_boulengeri->n128	173.781	5.74835	1.45533
Chersobius_solus->n128	173.781	5.74835	3.11306
Chersobius_signatus->n127	172.373	8.56587	3.73696
Chersina_angulata->n126	168.322	16.667	11.602
n129->n79	145.025	11.4287	3.7162
n130->n129	153.566	5.65242	2.18831
n131->n130	157.454	2.12484	0.381863
n132->n131	159.299	1.56528	0.537675
n133->n132	164.95	9.73672	5.52835
n134->n133	171.289	2.93961	3.75448
Indotestudo_travancorica->n134	174.707	3.89725	0.997287
Indotestudo_elongata->n134	174.707	3.89725	4.84128
Indotestudo_forstenii->n133	173.237	6.83686	1.6352
Malacochersus_tornieri->n132	168.369	16.5736	9.40704
Agrionemys_horsfieldii->n131	167.586	18.1389	0.18221
Chersine_hermanni->n130	166.524	20.2637	2.60006
n135->n129	155.281	9.08349	0.432284
n136->n135	162.807	5.96872	0.990424
Testudo_marginata->n136	171.224	10.8639	14.0877
Testudo_kleinmanni->n136	171.224	10.8639	16.7821
Testudo_graeca->n135	168.239	16.8326	1.04044
n137->n78	147.981	22.8119	0.102522
n138->n137	162.465	6.15476	5.17332
n139->n138	167.887	4.68996	0.326588
n140->n139	170.964	1.46375	0.234559
Gopherus_evgoodei->n140	174.176	4.95981	16.3234
Gopherus_agassizii->n140	174.176	4.95981	17.7635
Gopherus_morafkai->n139	173.444	6.42356	0.11785
Gopherus_berlandieri->n138	171.099	11.1135	6.91162
n141->n137	163.357	7.93877	5.89611
Gopherus_polyphemus->n141	171.991	9.32952	1.94386
Gopherus_flavomarginatus->n141	171.991	9.32952	3.63547
n142->n77	145.003	18.1759	7.76898
Manouria_emys->n142	165.373	22.5645	15.6188
Manouria_impressa->n142	165.373	22.5645	5.29896
n143->n5	129.582	28.7184	5.75342
n144->n143	148.473	9.06348	2.68694
n145->n144	156.776	7.54258	2.51732
n146->n145	162.884	4.67422	0.916978
n147->n146	165.859	1.27671	4.12328
n148->n147	167.59	2.18374	2.72967
n149->n148	170.474	3.58463	3.48529
n150->n149	172.51	0.488229	6.84462
n151->n150	173.049	0.588999	5.72155
n152->n151	173.665	0.643167	3.27339
n153->n152	174.849	1.72389	5.019
Graptemys_flavimaculata->n153	176.183	0.945113	10.2613
Graptemys_oculifera->n153	176.183	0.945113	6.09201
Graptemys_nigrinoda->n152	175.321	2.669	0.408473
n154->n151	174.274	1.86069	3.56029
Graptemys_caglei->n154	175.93	1.45148	2.00084
Graptemys_versa->n154	175.93	1.45148	0.681242
n155->n150	174.103	2.69772	2.24465
n156->n155	175.961	1.01826	7.68843
Graptemys_ouachitensis->n156	176.563	0.185191	8.84425
Graptemys_pseudogeographica->n156	176.563	0.185191	18.8633
Graptemys_sabinensis->n155	176.054	1.20345	10.1648
n157->n149	173.021	1.50997	9.30411
n158->n157	174.044	0.535326	2.22124
n159->n158	174.777	0.930401	2.6225
Graptemys_gibbonsi->n159	175.949	1.4137	1.47617
Graptemys_pearlensis->n159	175.949	1.4137	1.47617
Graptemys_ernsti->n158	175.484	2.3441	0.202615
n160->n157	174.588	1.62303	4.34804
Graptemys_pulchra->n160	176.027	1.2564	7.47027
Graptemys_barbouri->n160	176.027	1.2564	12.7412
Graptemys_geographica->n148	172.669	7.97403	0.286074
Malaclemys_terrapin->n147	171.577	10.1578	6.00041
n161->n146	165.644	0.846661	3.72124
n162->n161	167.196	2.25624	2.02395
n163->n162	169.182	1.71627	7.73723
n164->n163	170.628	1.17535	1.98006
n165->n164	171.388	0.343725	0.62064
n166->n165	172.457	1.79514	0.616281
n167->n166	174.579	2.44832	4.6098
Trachemys_callirostris->n167	176.229	0.852762	8.61684
Trachemys_ornata->n167	176.229	0.852762	68.8553
n168->n166	174.769	2.82844	13.2491
Trachemys_venusta->n168	176.419	0.472646	17.2101
Trachemys_taylori->n168	176.419	0.472646	100.727
Trachemys_yaquia->n165	174.107	5.09622	2.833
Trachemys_nebulosa->n164	173.936	5.43995	5.62235
Trachemys_grayi->n163	173.348	6.6153	41.4749
n169->n162	171.51	6.37205	10.7132
Trachemys_dorbigni->n169	175.676	1.95952	8.21653
Trachemys_adiutrix->n169	175.676	1.95952	25.0034
n170->n161	166.708	1.28109	2.69563
n171->n170	167.686	0.67473	2.68858
n172->n171	170.488	4.92838	0.176527
n173->n172	173.82	1.73679	0.915469
Trachemys_stejnegeri->n173	175.672	1.96684	10.383
Trachemys_decorata->n173	175.672	1.96684	8.88833
Trachemys_terrapen->n172	174.804	3.70362	1.51332
Trachemys_decussata->n171	172.34	8.632	10.5942
n174->n170	169.709	4.71982	1.51562
Trachemys_scripta->n174	174.362	4.58691	3.31174
Trachemys_gaigeae->n174	174.362	4.58691	1.88445
n175->n145	161.75	2.40659	0.618348
n176->n175	167.887	9.86749	9.40122
n177->n176	173.569	1.49544	7.03461
n178->n177	174.322	0.010295	0.4446
n179->n178	174.385	0.11665	0.853581
n180->n179	174.581	0.275205	0.581483
Pseudemys_floridana->n180	175.687	1.93703	4.77209
Pseudemys_gorzugi->n180	175.687	1.93703	42.3476
Pseudemys_peninsularis->n179	175.549	2.21223	5.06198
Pseudemys_rubriventris->n178	175.491	2.32888	4.34329
n181->n177	175.154	1.67612	0.567638
n182->n181	176.042	0.099732	0.268071
Pseudemys_concinna->n182	176.374	0.563323	25.6441
Pseudemys_alabamensis->n182	176.374	0.563323	27.3111
Pseudemys_nelsoni->n181	176.324	0.663055	0.664309
Pseudemys_texana->n176	174.738	3.83462	6.40686
n183->n175	168.779	11.6507	8.49849
Chrysemys_picta->n183	175.63	2.05141	9.91239
Chrysemys_dorsalis->n183	175.63	2.05141	15.0625
Deirochelys_reticularia->n144	164.83	23.6513	0.609348
n184->n143	148.421	8.9607	5.52596
n185->n184	154.085	2.36644	1.65872
n186->n185	160.129	9.72181	2.10985
n187->n186	167.053	4.12724	1.52188
n188->n187	171.573	4.91256	4.21496
Emys_orbicularis->n188	175.343	2.62599	7.38501
Emys_trinacris->n188	175.343	2.62599	11.0101
Emys_blandingii->n187	172.886	7.53855	7.32549
n189->n186	170.144	10.3082	0.490096
Emys_marmorata->n189	175.977	1.35757	0.565234
Emys_pallida->n189	175.977	1.35757	0.458123
n190->n185	157.898	5.26031	3.9484
n191->n190	163.943	6.82876	1.06801
n192->n191	168.963	3.21257	1.67697
Terrapene_coahuila->n192	173.613	6.08597	1.42107
Terrapene_carolina->n192	173.613	6.08597	3.73445
n193->n191	168.417	2.11901	2.00764
Terrapene_ornata->n193	173.066	7.17954	3.24924
Terrapene_nelsoni->n193	173.066	7.17954	0.430908
Clemmys_guttata->n190	168.592	16.1273	5.07521
n194->n184	160.81	15.8169	2.64238
Glyptemys_insculpta->n194	172.687	7.9372	7.18867
Glyptemys_muhlenbergii->n194	172.687	7.9372	9.03508
Platysternon_megacephalum->n4	140.882	71.5467	8.02868
n195->n3	114.822	29.6567	26.1127
n196->n195	139.572	19.8431	11.2278
n197->n196	156.241	13.4957	2.14277
n198->n197	164.139	2.30016	2.43916
n199->n198	169.606	8.63436	18.9084
Lepidochelys_olivacea->n199	175.29	2.73226	3.97188
Lepidochelys_kempii->n199	175.29	2.73226	1.56738
Caretta_caretta->n198	170.972	11.3666	11.988
Eretmochelys_imbricata->n197	169.822	13.6668	3.69645
n200->n196	155.106	11.2255	7.69457
Chelonia_mydas->n200	168.687	15.937	4.65073
Natator_depressus->n200	168.687	15.937	2.95822
Dermochelys_coriacea->n195	153.153	47.0056	96.8359
n201->n2	99.3721	10.986	0.0540809
n202->n201	111.469	13.2086	3.12185
n203->n202	127.375	18.6021	11.947
n204->n203	145.377	17.403	8.74059
n205->n204	155.397	2.63637	0.932262
n206->n205	159.184	4.93753	0.631672
n207->n206	162.061	0.817267	0.632214
n208->n207	163.507	2.07451	1.6637
n209->n208	166.332	3.57406	4.04031
n210->n209	169.641	3.0458	6.28456
n211->n210	171.835	1.34232	4.22708
n212->n211	173.099	1.18487	0.51922
Kinosternon_oaxacae->n212	175.174	2.96417	11.5743
Kinosternon_abaxillare->n212	175.174	2.96417	10.3568
Kinosternon_scorpioides->n211	174.581	4.14903	8.47644
Kinosternon_integrum->n210	173.91	5.49136	0.71863
n213->n209	168.513	0.788131	1.13761
n214->n213	170.378	2.94212	1.47244
Kinosternon_hirtipes->n214	174.252	4.80691	1.31502
Kinosternon_chimalhuaca->n214	174.252	4.80691	3.21703
Kinosternon_sonoriense->n213	172.781	7.74903	1.29936
Kinosternon_alamosae->n208	170.6	12.1112	3.58879
n215->n207	166.128	7.31628	1.28419
Kinosternon_stejnegeri->n215	173.221	6.86945	0.0523173
Kinosternon_durangoense->n215	173.221	6.86945	1.16084
n216->n206	166.097	8.88824	3.10717
n217->n216	170.873	0.664208	0.802234
Kinosternon_flavescens->n217	173.93	5.45055	4.5464
Kinosternon_subrubrum->n217	173.93	5.45055	2.26328
n218->n216	171.847	2.61205	3.04315
Kinosternon_baurii->n218	174.904	3.50271	0.907865
Kinosternon_steindachneri->n218	174.904	3.50271	2.18206
n219->n205	159.938	6.44572	0.795114
n220->n219	164.97	3.6192	1.48271
n221->n220	168.515	3.46892	0.998061
n222->n221	171.895	3.2913	3.76128
Kinosternon_acutum->n222	175.098	3.11539	2.13167
Kinosternon_creaseri->n222	175.098	3.11539	1.00577
Kinosternon_herrerai->n221	173.452	6.40669	3.98295
n223->n220	170.103	6.64494	0.492929
Kinosternon_dunni->n223	175.04	3.23067	5.94499
Kinosternon_angustipons->n223	175.04	3.23067	6.21697
Kinosternon_leucostomum->n219	169.908	13.4948	1.79505
n224->n204	156.457	4.75612	2.16856
n225->n224	164.447	11.2244	2.63994
Sternotherus_depressus->n225	173.357	6.59633	2.03414
Sternotherus_minor->n225	173.357	6.59633	0.287142
n226->n224	163.078	8.48709	0.662637
Sternotherus_odoratus->n226	171.989	9.3337	1.89164
Sternotherus_carinatus->n226	171.989	9.3337	1.23063
n227->n203	149.886	26.4199	0.999854
n228->n227	168.008	9.82376	6.79522
Staurotypus_salvinii->n228	174.788	3.73624	10.2182
Staurotypus_triporcatus->n228	174.788	3.73624	16.5127
Claudius_angustatus->n227	169.876	13.56	8.75423
Dermatemys_mawii->n202	147.365	58.582	13.5698
n229->n201	132.569	55.4085	6.55805
n230->n229	166.705	12.8624	13.7794
Macrochelys_temminckii->n230	174.896	3.51958	28.7301
Macrochelys_suwanniensis->n230	174.896	3.51958	8.76852
n231->n229	166.088	11.628	9.66686
n232->n231	172.151	0.499048	8.94117
Chelydra_rossignonii->n232	174.528	4.25492	10.0621
Chelydra_acutirostris->n232	174.528	4.25492	6.01582
Chelydra_serpentina->n231	174.279	4.75397	16.9321
n233->n1	47.4194	19.6007	4.17836
n234->n233	78.724	43.0087	2.48644
n235->n234	114.618	28.7791	5.98006
n236->n235	132.504	6.99318	7.23611
n237->n236	138.135	4.26842	5.60654
n238->n237	142.29	4.04099	2.97109
n239->n238	149.122	9.62462	15.6783
n240->n239	156.754	5.63863	0.498621
n241->n240	161.01	2.87312	2.97288
n242->n241	165.159	5.42607	1.00089
Nilssonia_nigricans->n242	172.264	8.78319	24.2355
Nilssonia_hurum->n242	172.264	8.78319	17.3385
n243->n241	164.526	4.15924	2.61829
Nilssonia_leithii->n243	171.631	10.05	12.143
Nilssonia_gangetica->n243	171.631	10.05	25.4689
Nilssonia_formosa->n240	168.115	17.0824	5.84115
Amyda_cartilaginea->n239	165.295	22.721	24.3674
Dogania_subplana->n238	160.483	32.3456	16.4497
n244->n237	144.068	7.59783	13.7777
n245->n244	155.301	14.8672	14.7337
n246->n245	166.381	7.29439	2.07497
n247->n246	171.436	2.81563	17.4095
Pelodiscus_parviformis->n247	174.75	3.81159	25.2991
Pelodiscus_sinensis->n247	174.75	3.81159	3.202
Pelodiscus_maackii->n246	173.342	6.62721	20.4149
Pelodiscus_axenaria->n245	169.695	13.9216	7.65595
Palea_steindachneri->n244	162.261	28.7888	3.31911
n248->n236	138.992	5.98191	0.823495
n249->n248	155.157	26.348	5.28457
n250->n249	169.073	1.48478	5.23403
Apalone_mutica->n250	173.236	6.84035	24.3561
Apalone_spinifera->n250	173.236	6.84035	4.51751
Apalone_ferox->n249	172.493	8.32513	8.77199
n251->n248	150.555	17.1443	5.69198
Rafetus_swinhoei->n251	167.891	17.5288	107.855
Rafetus_euphraticus->n251	167.891	17.5288	1.53163
n252->n235	135.673	13.3315	32.2361
n253->n252	145.321	5.96461	3.32349
n254->n253	160.14	23.6719	7.90987
n255->n254	172.291	0.630501	185.337
Chitra_chitra->n255	174.631	4.04976	6.18281
Chitra_indica->n255	174.631	4.04976	13.5674
Chitra_vandijki->n254	174.316	4.68027	11.2132
n256->n253	157.142	17.677	1.36728
n257->n256	170.464	8.96651	49.0336
Pelochelys_signifera->n257	175.801	1.70857	9.22116
Pelochelys_cantorii->n257	175.801	1.70857	431.677
Pelochelys_bibroni->n256	171.318	10.6751	8.54642
Trionyx_triunguis->n252	159.497	34.3167	17.3835
n258->n234	120.808	41.1593	4.99296
n259->n258	144.158	5.54137	8.80076
n260->n259	149.997	6.13599	5.90326
n261->n260	156.938	7.74561	0.760393
Cycloderma_frenatum->n261	168.733	15.845	2.05458
Cycloderma_aubryi->n261	168.733	15.845	2.93784
Cyclanorbis_elegans->n260	164.86	23.5906	10.2082
Cyclanorbis_senegalensis->n259	161.792	29.7266	4.48606
n262->n258	144.697	6.61838	13.1748
n263->n262	151.083	6.15396	4.34534
Lissemys_punctata->n263	165.408	22.4956	7.45286
Lissemys_ceylonensis->n263	165.408	22.4956	0.329958
Lissemys_scutata->n262	162.331	28.6496	12.702
Carettochelys_insculpta->n233	116.938	119.436	6.33152
n264->n0	15.089	30.178	2.98091
n265->n264	63.7758	67.1957	4.2208
n266->n265	106.369	17.9915	1.46706
n267->n266	120.782	10.8336	1.52542
n268->n267	139.12	25.8429	0.904859
n269->n268	153.101	2.11883	0.814093
n270->n269	158.332	8.34384	3.34715
n271->n270	164.565	4.12113	0.80771
n272->n271	169.63	6.00858	3.28317
Emydura_victoriae->n272	174.645	4.02146	2.72886
Emydura_macquarii->n272	174.645	4.02146	5.19898
n273->n271	171.153	9.05598	2.99307
Emydura_tanybaraga->n273	176.169	0.974064	3.68158
Emydura_subglobosa->n273	176.169	0.974064	4.37263
n274->n270	163.306	1.60389	1.66834
n275->n274	169.651	11.0847	0.68147
Myuchelys_latisternum->n275	175.924	1.46256	3.21647
Myuchelys_bellii->n275	175.924	1.46256	3.35648
Myuchelys_georgesi->n274	170.382	12.5473	6.06787
n276->n269	158.512	8.70244	4.98456
n277->n276	163.292	0.857576	0.846365
n278->n277	164.927	2.41289	0.788206
n279->n278	167.746	3.22519	7.18995
n280->n279	170.517	2.31621	2.01507
Elseya_dentata->n280	174.165	4.98072	5.26507
Elseya_flaviventralis->n280	174.165	4.98072	8.09172
Elseya_branderhorsti->n279	173.007	7.29693	17.9281
n281->n278	166.47	0.673688	3.72862
Hanwarachelys_schultzei->n281	171.731	9.84843	4.80819
n282->n281	170.992	8.37075	8.52846
Hanwarachelys_novaeguineae->n282	175.917	1.47768	7.8855
Hanwarachelys_rhodini->n282	175.917	1.47768	11.7322
n283->n277	167.541	7.64157	1.10624
Pelocomastes_lavarackorum->n283	174.009	5.29343	3.63656
Pelocomastes_irwini->n283	174.009	5.29343	2.75519
Pelocomastes_albagula->n276	169.759	13.7926	10.6252
n284->n268	154.541	4.9988	0.941994
n285->n284	158.621	3.16115	0.763517
Elusor_macrurus->n285	168.429	16.4539	8.93065
Myuchelys_purvisi->n285	168.429	16.4539	6.7467
Rheodytes_leukops->n284	166.848	19.615	3.89837
n286->n267	138.938	25.478	1.26341
n287->n286	157.366	11.3782	1.12491
Chelodina_steindachneri->n287	169.855	13.6006	12.1522
n288->n287	163.415	0.719827	2.85433
Macrodiremys_colliei->n288	170.215	12.8808	7.65781
n289->n288	164.956	2.36155	1.67014
n290->n289	167.937	3.60086	2.64611
Macrochelodina_expansa->n290	173.196	6.91836	23.4708
n291->n290	170.651	1.82778	11.1923
n292->n291	173.172	3.21427	4.77498
n293->n292	175.048	0.537908	0.767626
Chelodina_mccordi->n293	175.986	1.3384	7.78079
Chelodina_longicollis->n293	175.986	1.3384	6.30489
Chelodina_canni->n292	175.717	1.87631	1.46951
n294->n291	171.792	0.454612	1.80851
n295->n294	172.605	1.17124	1.70644
n296->n295	173.471	0.5602	4.18369
Chelodina_reimanni->n296	175.203	2.90453	14.7631
n297->n296	173.929	0.35683	1.14608
n298->n297	174.18	0.144086	0.354957
Chelodina_gunaleni->n298	175.454	2.40361	10.9434
Macrochelodina_burrungandjii->n298	175.454	2.40361	8.79658
Chelodina_novaeguineae->n297	175.382	2.5477	4.47567
Macrochelodina_kuchlingi->n295	174.923	3.46473	23.8761
Chelodina_pritchardi->n294	174.338	4.63596	10.2515
Macrochelodina_oblonga->n289	171.396	10.5192	7.68259
n299->n286	162.52	21.686	0.576915
Macrochelodina_walloyarrina->n299	175.009	3.29279	9.95516
Macrochelodina_parkeri->n299	175.009	3.29279	9.7576
Pseudemydura_umbrina->n266	146.01	61.2904	6.67768
n300->n265	101.804	8.85982	0.156295
n301->n300	113.955	15.4428	1.06941
n302->n301	126.754	10.1544	2.7665
n303->n302	133.347	3.0331	1.11597
n304->n303	136.177	2.62659	1.65831
n305->n304	138.963	2.94578	0.342264
n306->n305	146.282	11.692	1.93418
n307->n306	157.318	10.3791	0.996947
Mesoclemmys_tuberculata->n307	169.581	14.1483	1.59397
Mesoclemmys_vanderhaegei->n307	169.581	14.1483	0.519348
Rhinemys_rufipes->n306	164.392	24.5274	1.05661
n308->n305	158.068	35.2646	2.00374
Mesoclemmys_heliostemma->n308	176.178	0.954816	3.96337
Mesoclemmys_raniceps->n308	176.178	0.954816	4.17162
n309->n304	141.29	7.59912	3.41483
n310->n309	157.169	24.1597	4.31246
n311->n310	171.825	5.15192	0.243223
Phrynops_geoffroanus->n311	175.528	2.25452	5.21175
Phrynops_tuberosus->n311	175.528	2.25452	5.3764
n312->n310	172.537	6.57577	1.33783
Phrynops_williamsi->n312	176.24	0.830677	9.56399
Phrynops_hilarii->n312	176.24	0.830677	10.0598
Mesoclemmys_hogei->n309	160.873	31.5661	2.47819
n313->n303	136.498	3.26871	2.94778
n314->n313	146.927	17.5886	3.57065
n315->n314	163.906	16.3701	0.87271
n316->n315	173.455	2.72666	10.304
Acanthochelys_pallidipectoris->n316	175.737	1.83777	1.97695
Acanthochelys_spixii->n316	175.737	1.83777	3.44287
Acanthochelys_macrocephala->n315	174.373	4.56443	13.1058
Acanthochelys_radiolata->n314	166.188	20.9345	2.90449
Platemys_platycephala->n313	157.394	38.5231	5.83454
n317->n302	144.575	25.489	1.03476
n318->n317	163.967	13.295	1.40615
Mesoclemmys_dahli->n318	173.635	6.04089	1.26651
Mesoclemmys_zuliae->n318	173.635	6.04089	0.512297
n319->n317	158.782	2.92367	0.922812
n320->n319	166.697	12.9073	5.9071
Mesoclemmys_perplexa->n320	174.903	3.50495	5.28675
Mesoclemmys_gibba->n320	174.903	3.50495	2.99287
Mesoclemmys_nasuta->n319	168.449	16.4122	4.38562
Chelus_fimbriata->n301	149.166	54.9793	10.0992
n321->n300	116.47	20.4737	1.80501
Hydromedusa_tectifera->n321	151.681	49.9485	1.09832
Hydromedusa_maximiliani->n321	151.681	49.9485	3.96305
n322->n264	38.2162	16.0764	0.134367
n323->n322	91.0327	89.5565	4.60634
n324->n323	141.88	12.1389	1.4125
n325->n324	148.32	0.739769	0.568849
n326->n325	149.678	1.97676	2.90393
n327->n326	153.165	4.99789	2.80508
n328->n327	156.68	2.03222	0.672061
n329->n328	158.479	1.56508	0.839208
n330->n329	162.239	5.95532	0.775819
n331->n330	166.967	3.49965	6.40064
Pelusios_broadleyi->n331	172.686	7.93916	10.6711
Pelusios_adansonii->n331	172.686	7.93916	1.03678
n332->n330	168.578	6.72319	7.9922
Pelusios_chapini->n332	174.298	4.71562	12.2783
Pelusios_castaneus->n332	174.298	4.71562	5.10941
n333->n329	160.649	2.77526	0.560903
n334->n333	168.288	12.502	1.48204
Pelusios_rhodesianus->n334	175.597	2.11691	5.83864
Pelusios_carinatus->n334	175.597	2.11691	6.45409
n335->n333	165.689	7.30515	2.32005
Pelusios_williamsi->n335	172.999	7.31372	0.380349
Pelusios_castanoides->n335	172.999	7.31372	2.55898
Pelusios_gabonensis->n328	167.176	18.9592	5.64281
n336->n327	156.473	1.61721	1.97649
n337->n336	163.441	12.3182	2.614
Pelusios_niger->n337	173.128	7.05602	10.0953
Pelusios_cupulatta->n337	173.128	7.05602	7.85985
Pelusios_nanus->n336	166.969	19.3742	12.5917
n338->n326	159.199	17.0648	2.9159
n339->n338	169.845	4.22748	3.3384
Pelusios_bechuanicus->n339	174.307	4.69701	11.2762
Pelusios_upembae->n339	174.307	4.69701	7.06282
Pelusios_subniger->n338	172.193	8.9245	6.8175
Pelusios_sinuatus->n325	162.673	27.9661	19.404
Pelusios_marani->n324	162.303	28.7058	1.15654
n340->n323	139.398	7.1747	2.11001
n341->n340	147.391	8.81078	5.59574
n342->n341	156.72	9.84798	3.35876
n343->n342	162.399	1.50853	1.78757
n344->n343	166.832	7.35735	1.41621
n345->n344	172.349	3.67737	0.651112
Pelomedusa_kobe->n345	175.422	2.468	4.64198
Pelomedusa_neumanni->n345	175.422	2.468	4.2129
Pelomedusa_gehafie->n344	173.583	6.14537	0.39914
Pelomedusa_schweinfurthi->n343	169.904	13.5027	3.58607
n346->n342	162.782	2.2755	0.813365
Pelomedusa_olivacea->n346	170.288	12.7358	3.4264
Pelomedusa_variabilis->n346	170.288	12.7358	5.48332
n347->n341	160.872	18.1517	2.90197
Pelomedusa_somalica->n347	173.302	6.70752	5.23166
Pelomedusa_barbata->n347	173.302	6.70752	3.82271
n348->n340	150.028	14.0848	4.06554
Pelomedusa_galeata->n348	166.863	19.5852	2.03172
Pelomedusa_subrufa->n348	166.863	19.5852	2.48077
n349->n322	68.4632	44.4176	3.20953
n350->n349	98.0023	14.6606	1.1272
n351->n350	128.386	46.1066	0.432154
n352->n351	153.444	4.00969	6.8471
n353->n352	155.988	1.07806	1.71549
n354->n353	157.199	1.34498	0.19963
n355->n354	159.185	2.62545	1.67155
Podocnemis_lewyana->n355	168.576	16.1582	4.7721
Podocnemis_erythrocephala->n355	168.576	16.1582	9.36716
Podocnemis_unifilis->n354	167.264	18.7837	4.99329
Podocnemis_sextuberculata->n353	166.591	20.1287	8.0588
Podocnemis_vogli->n352	166.052	21.2067	3.92269
Podocnemis_expansa->n351	164.047	25.2164	34.0383
Erymnochelys_madagascariensis->n350	140.994	71.323	1.29122
Peltocephalus_dumerilianus->n349	133.664	85.9836	1.64145
```
