## Supplementary material for "Concurrent evolution of anti-aging gene duplications and cellular phenotypes in long-lived turtles": Source data files and figure supplements: Testudines.progress

```
Iteration	Chain1_DIC	Chain1_PBIC	Chain1_pd	Chain1_dhat	Chain2_DIC	Chain2_PBIC	Chain2_pd	Chain2_dhat	Chain3_DIC	Chain3_PBIC	Chain3_pd	Chain3_dhat	Chain4_DIC	Chain4_PBIC	Chain4_pd	Chain4_dhat	Chain5_DIC	Chain5_PBIC	Chain5_pd	Chain5_dhat	Chain6_DIC	Chain6_PBIC	Chain6_pd	Chain6_dhat	Chain7_DIC	Chain7_PBIC	Chain7_pd	Chain7_dhat	max_PSRF
250000	4971.89	5732.75	380.427	4591.47	4970.26	5719.49	374.613	4595.65	4976.5	5738.92	381.206	4595.3	4968.4	5717.91	374.756	4593.65	4984.17	5742.1	378.965	4605.21	4971.56	5711.73	370.088	4601.47	4972.65	5730.61	378.976	4593.68	1.02328
500000	4980.45	5742.38	380.964	4599.49	4975.16	5740.13	382.485	4592.68	4976.88	5748.2	385.664	4591.21	4977.5	5737.56	380.032	4597.46	4983.3	5750.05	383.373	4599.93	4975.92	5742.7	383.391	4592.53	4973.5	5734.95	380.727	4592.77	1.01213
750000	4974.31	5737.21	381.449	4592.86	4972.73	5738.41	382.845	4589.88	4977.11	5739.65	381.27	4595.84	4975.12	5735.02	379.951	4595.17	4976.01	5736.63	380.31	4595.7	4974.48	5734.16	379.84	4594.64	4972.63	5730.66	379.015	4593.61	1.00712
1000000	4975.29	5736.58	380.642	4594.65	4971.06	5731.37	380.151	4590.91	4975.26	5736.69	380.714	4594.55	4975.22	5734.51	379.645	4595.58	4972.29	5728.88	378.293	4594	4976.1	5738.16	381.028	4595.07	4973.5	5731.66	379.079	4594.42	1.00804
1250000	4974.57	5732.11	378.769	4595.81	4972.35	5730.91	379.278	4593.07	4974.64	5736.8	381.08	4593.56	4976.33	5734.5	379.085	4597.24	4972.89	5734.06	380.585	4592.3	4973.08	5733.43	380.176	4592.9	4973.4	5731.13	378.862	4594.54	1.00436
1500000	4974.76	5733.57	379.407	4595.35	4974.09	5733.58	379.747	4594.34	4974.39	5737.69	381.645	4592.75	4973.29	5732.17	379.439	4593.85	4973.38	5735.22	380.924	4592.45	4973.08	5733.08	380	4593.08	4974.9	5735.95	380.527	4594.37	1.00405
1750000	4974.12	5736.39	381.134	4592.99	4973.89	5736.05	381.076	4592.82	4977.32	5743.38	383.03	4594.29	4973.92	5733.7	379.889	4594.04	4973.41	5735.75	381.17	4592.24	4973.51	5732.74	379.619	4593.89	4973.47	5736.28	381.404	4592.07	1.00276
2000000	4974.02	5737.3	381.643	4592.37	4974.33	5736.92	381.296	4593.03	4975.57	5741.23	382.83	4592.74	4972.05	5730.55	379.25	4592.8	4974.49	5738.54	382.023	4592.47	4973.43	5732.93	379.747	4593.68	4973.85	5738.3	382.226	4591.62	1.00338
2250000	4972.36	5735.34	381.491	4590.87	4976.04	5741.85	382.904	4593.14	4977.23	5743.7	383.233	4594	4973.52	5733.12	379.802	4593.71	4975.05	5738.57	381.76	4593.29	4973.03	5734.03	380.502	4592.53	4974.29	5739.03	382.37	4591.92	1.00307
2500000	4972.19	5735.43	381.621	4590.57	4974.55	5739.08	382.265	4592.28	4975.91	5741.83	382.961	4592.95	4972.11	5732.07	379.984	4592.12	4976.18	5740.85	382.334	4593.85	4975.01	5737.95	381.469	4593.54	4975.11	5741.75	383.32	4591.79	1.00379
2750000	4972.97	5736.49	381.759	4591.21	4973.46	5737.15	381.845	4591.61	4975.29	5740.03	382.373	4592.92	4972.8	5730.99	379.094	4593.71	4976.37	5741.85	382.741	4593.63	4975.25	5739.33	382.043	4593.2	4975.14	5740.62	382.74	4592.4	1.00206
3000000	4973.18	5736.8	381.809	4591.37	4973.9	5739.23	382.663	4591.24	4977.1	5742.78	382.836	4594.27	4972	5728.91	378.453	4593.55	4976.95	5743.47	383.263	4593.68	4975.54	5739.12	381.791	4593.75	4974.16	5739.52	382.678	4591.49	1.00135
3250000	4972.98	5736.61	381.813	4591.17	4975.07	5739.68	382.305	4592.76	4976.89	5742.25	382.679	4594.21	4971.84	5728.86	378.512	4593.32	4976.86	5742.63	382.886	4593.97	4974.68	5738.88	382.102	4592.57	4974.2	5738.44	382.123	4592.07	1.00142
3500000	4972.77	5735.54	381.384	4591.39	4974.27	5737.87	381.798	4592.47	4976.15	5740.48	382.166	4593.98	4971.64	5728.36	378.361	4593.28	4977.12	5744.38	383.631	4593.49	4974.43	5739.5	382.535	4591.9	4975.05	5740.24	382.592	4592.46	1.00107
3750000	4973.25	5736.36	381.554	4591.7	4973.98	5738.25	382.136	4591.84	4976.24	5741.88	382.82	4593.42	4972.73	5730.97	379.124	4593.6	4976.68	5744.28	383.798	4592.88	4974.28	5739.66	382.69	4591.59	4975.3	5742.1	383.402	4591.9	1.00126
4000000	4973.49	5735.56	381.039	4592.45	4973.59	5736.51	381.462	4592.12	4977.02	5742.22	382.604	4594.41	4973.2	5732.59	379.697	4593.5	4977.22	5744.34	383.557	4593.67	4974.08	5739.6	382.76	4591.32	4975.24	5742.21	383.485	4591.76	1.00157
4250000	4973.58	5735.49	380.951	4592.63	4973.98	5736.69	381.355	4592.63	4976.93	5743.19	383.132	4593.79	4973.48	5733.01	379.764	4593.72	4977.14	5743.31	383.087	4594.05	4973.55	5738.01	382.227	4591.33	4975.11	5742.23	383.556	4591.56	1.0016
4500000	4974.56	5737.55	381.495	4593.07	4973.85	5735.47	380.807	4593.05	4976.86	5742.68	382.91	4593.95	4973.41	5732.83	379.711	4593.7	4976.93	5743.51	383.29	4593.64	4973.97	5737.92	381.975	4592	4974.96	5741.29	383.163	4591.8	1.0012
4750000	4975.41	5738.35	381.467	4593.95	4973.8	5736.6	381.399	4592.41	4977.19	5743.11	382.964	4594.22	4973.15	5732.9	379.875	4593.28	4976.37	5742.64	383.134	4593.24	4973.47	5736.94	381.734	4591.74	4974.68	5740.48	382.901	4591.78	1.00143
5000000	4975.23	5738.27	381.52	4593.71	4974.35	5738.11	381.88	4592.47	4977.81	5743.64	382.916	4594.89	4973.03	5732.92	379.946	4593.08	4975.46	5740.35	382.447	4593.01	4972.68	5735.63	381.477	4591.2	4975.23	5742.91	383.84	4591.39	1.00116
5250000	4975.43	5738.62	381.594	4593.84	4974.32	5738.47	382.075	4592.25	4977.72	5744.1	383.189	4594.53	4972.95	5733.46	380.255	4592.7	4975.57	5741.32	382.872	4592.7	4973.1	5735.98	381.443	4591.65	4974.77	5742.69	383.96	4590.81	1.00105
5500000	4975.65	5739.53	381.943	4593.7	4974.82	5739.59	382.383	4592.44	4977.87	5745.13	383.63	4594.24	4973.16	5734.22	380.532	4592.63	4975.58	5740.99	382.704	4592.88	4973.32	5736.63	381.654	4591.67	4975.03	5743.61	384.287	4590.75	1.0013
5750000	4975.29	5738.46	381.586	4593.7	4974.58	5739.55	382.487	4592.09	4977.23	5744.06	383.411	4593.82	4973.75	5735.33	380.791	4592.96	4975.25	5740.75	382.751	4592.5	4973.25	5737.17	381.958	4591.29	4975.21	5743.18	383.985	4591.23	1.00149
6000000	4975.96	5739.63	381.834	4594.12	4974.62	5738.38	381.882	4592.74	4976.68	5743.08	383.196	4593.49	4973.98	5736.15	381.086	4592.89	4975.32	5739.92	382.301	4593.02	4972.94	5736.96	382.014	4590.92	4974.97	5742.61	383.818	4591.16	1.0017
6250000	4976.15	5740.02	381.936	4594.21	4974.44	5737.88	381.72	4592.72	4976.61	5743.1	383.243	4593.37	4973.46	5735.4	380.971	4592.49	4975.57	5740.55	382.493	4593.07	4972.92	5737.04	382.061	4590.86	4975.06	5742.88	383.908	4591.16	1.0013
6500000	4976.14	5740	381.93	4594.21	4974.96	5739.15	382.095	4592.86	4976.24	5743.1	383.428	4592.82	4973.72	5735.11	380.695	4593.02	4975.38	5740.56	382.593	4592.78	4973.49	5737.39	381.953	4591.53	4974.93	5742.85	383.963	4590.96	1.00096
6750000	4976.41	5740.13	381.863	4594.54	4974.45	5738.59	382.069	4592.38	4975.75	5742.26	383.254	4592.5	4973.36	5735.32	380.979	4592.38	4975.24	5740.37	382.563	4592.68	4972.84	5736.1	381.628	4591.22	4974.41	5741.43	383.506	4590.91	1.00087
7000000	4976.48	5740.42	381.966	4594.52	4974.76	5739.12	382.18	4592.58	4975.34	5741.65	383.156	4592.19	4973.71	5735.87	381.077	4592.63	4975.12	5739.97	382.424	4592.7	4972.86	5736.81	381.976	4590.89	4974.42	5741.05	383.31	4591.11	1.00097
7250000	4975.94	5739.42	381.744	4594.19	4974.43	5738.12	381.841	4592.59	4975.1	5740.8	382.85	4592.25	4973.37	5735.07	380.852	4592.52	4975.1	5739.75	382.325	4592.77	4972.66	5736.45	381.891	4590.77	4974.61	5740.56	382.977	4591.63	1.00086
7500000	4975.88	5740.06	382.09	4593.79	4974.53	5738.19	381.832	4592.69	4975.19	5741.1	382.956	4592.24	4973.25	5735.19	380.971	4592.28	4975.19	5740.39	382.601	4592.59	4972.89	5736.66	381.884	4591.01	4974.42	5740.14	382.86	4591.56	1.00065
7750000	4975.79	5740.52	382.361	4593.43	4974.84	5738.8	381.982	4592.85	4975.17	5741.48	383.154	4592.02	4973.34	5735.57	381.112	4592.23	4974.67	5739.68	382.507	4592.16	4973.26	5737.04	381.888	4591.37	4974.58	5739.89	382.659	4591.92	1.00052
8000000	4975.85	5740.23	382.19	4593.66	4975.12	5739.72	382.297	4592.83	4975.03	5741.55	383.263	4591.76	4973.34	5735.36	381.01	4592.33	4974.48	5739.52	382.521	4591.96	4973.27	5737.24	381.987	4591.28	4974.4	5739.99	382.795	4591.61	1.00047
8250000	4975.97	5741.53	382.779	4593.2	4974.77	5738.87	382.052	4592.72	4974.99	5741.48	383.244	4591.75	4973.17	5735.57	381.2	4591.97	4974.63	5739.61	382.489	4592.14	4973.56	5737.77	382.106	4591.45	4973.77	5738.47	382.351	4591.42	1.00056
8500000	4975.83	5741.56	382.863	4592.97	4974.45	5738.33	381.938	4592.51	4974.87	5741.34	383.236	4591.63	4973.17	5735.87	381.346	4591.83	4974.84	5739.71	382.439	4592.4	4973.81	5738.15	382.171	4591.64	4973.41	5737.29	381.944	4591.46	1.00049
8750000	4976.2	5742.27	383.035	4593.16	4974.46	5737.84	381.691	4592.77	4975.14	5742.09	383.477	4591.66	4972.96	5736.24	381.643	4591.31	4974.67	5739.27	382.299	4592.38	4973.81	5737.77	381.978	4591.83	4973.46	5737.02	381.784	4591.67	1.00056
9000000	4976.12	5742.33	383.105	4593.01	4974.51	5738.04	381.764	4592.75	4975.13	5742.05	383.457	4591.68	4973.09	5736.62	381.768	4591.32	4974.74	5739.66	382.46	4592.28	4974.1	5738.83	382.366	4591.73	4973.51	5737.63	382.06	4591.45	1.00057
9250000	4976.04	5742.12	383.04	4593	4974.57	5737.78	381.603	4592.97	4975.17	5742.1	383.466	4591.71	4973.43	5737.51	382.042	4591.38	4974.82	5739.48	382.33	4592.49	4974.11	5738.66	382.277	4591.83	4973.45	5738.07	382.307	4591.15	1.00051
9500000	4975.67	5741.71	383.021	4592.65	4974.53	5738.23	381.849	4592.68	4975.06	5741.94	383.438	4591.62	4973.43	5737.54	382.053	4591.38	4974.83	5739.41	382.29	4592.54	4974.1	5739.18	382.538	4591.56	4973.68	5738.51	382.411	4591.27	1.00055
9750000	4975.72	5741.82	383.051	4592.67	4974.45	5738.18	381.864	4592.58	4975.01	5741.63	383.309	4591.7	4973.24	5737.03	381.898	4591.34	4974.88	5739.91	382.512	4592.37	4974.2	5738.67	382.237	4591.96	4973.58	5738.15	382.287	4591.29	1.00067
10000000	4975.69	5741.71	383.011	4592.68	4974.4	5738.09	381.846	4592.55	4974.71	5741.42	383.359	4591.35	4973.28	5737.1	381.906	4591.38	4974.94	5739.85	382.456	4592.48	4974.31	5739.08	382.383	4591.93	4973.27	5737.28	382.006	4591.26	1.0007
```
