## Supplementary material for "Concurrent evolution of anti-aging gene duplications and cellular phenotypes in long-lived turtles": Source data files and figure supplements: Testudines.rates_tree

```
(((((((((((((Cuora_amboinensis:3.96758,(Cuora_mouhotii:2.12608,((((Cuora_trifasciata:22.4126,((Cuora_pani:2.72805,Cuora_aurocapitata:3.86836)n19:4.14198,Cuora_zhoui:0.725553)n18:7.08462)n17:1.14369,Cuora_yunnanensis:7.23641)n16:2.51903,(Cuora_flavomarginata:9.03035,Cuora_cyclornata:14.9698)n20:5.85054)n15:0.532489,(((Cuora_picturata:1.54287,Cuora_bourreti:1.92166)n23:0.791132,Cuora_galbinifrons:0.94485)n22:0.142279,Cuora_mccordi:6.54427)n21:1.79543)n14:1.56162)n13:2.90875)n12:3.59512,(((((Mauremys_reevesii:5.80051,Mauremys_sinensis:0.185864)n28:2.43398,Mauremys_nigricans:0.758427)n27:3.36272,Mauremys_japonica:7.66121)n26:1.6224,((Mauremys_caspica:6.33197,Mauremys_rivulata:6.49134)n30:1.00562,Mauremys_leprosa:0.846788)n29:0.171155)n25:0.279378,(Mauremys_annamensis:5.00101,Mauremys_mutica:4.98292)n31:0.0544628)n24:0.957652)n11:2.15747,((((((((Cyclemys_atripons:1.93527,Cyclemys_pulchristriata:1.13415)n39:1.20604,Cyclemys_dentata:3.64383)n38:1.62937,Cyclemys_enigmatica:0.613973)n37:2.16514,Cyclemys_oldhamii:1.68189)n36:1.54876,(Cyclemys_fusca:0.307529,Cyclemys_gemeli:1.54632)n40:1.34866)n35:3.25509,((((Heosemys_grandis:14.8476,Heosemys_depressa:18.1697)n44:1.27516,Heosemys_annandalii:24.6804)n43:12.6859,Heosemys_spinosa:6.91963)n42:2.29201,Notochelys_platynota:5.49491)n41:5.67675)n34:2.20531,Leucocephalon_yuwonoi:2.59882)n33:2.91205,(Sacalia_bealei:0.448394,Sacalia_quadriocellata:5.15373)n45:7.42601)n32:1.60224)n10:0.204836,((Melanochelys_tricarinata:19.3576,Melanochelys_trijuga:28.4528)n47:1.85175,Vijayachelys_silvatica:7.91299)n46:2.79443)n9:2.95488,((((((((((Batagur_baska:0.130199,Batagur_affinis:5.58701)n57:4.53216,Batagur_kachuga:4.26446)n56:5.11426,((Batagur_borneoensis:34.0057,Batagur_trivittata:2.02227)n59:8.95295,Batagur_dhongoka:12.1472)n58:1.23628)n55:5.23527,Hardella_thurjii:8.49718)n54:26.6045,((Pangshura_tentoria:2.53804,Pangshura_smithii:3.35019)n61:0.705612,(Pangshura_sylhetensis:5.19579,Pangshura_tecta:0.0339278)n62:3.51245)n60:8.36749)n53:4.51808,(Morenia_petersi:1.64105,Morenia_ocellata:1.64105)n63:6.81067)n52:1.29136,Geoclemys_hamiltonii:7.60122)n51:3.81557,(((Malayemys_macrocephala:1.86344,Malayemys_subtrijuga:2.46038)n66:1.31867,Malayemys_khoratensis:7.98317)n65:8.31533,Orlitia_borneensis:43.9933)n64:0.173855)n50:2.84782,(Siebenrockiella_crassicollis:5.34658,Siebenrockiella_leytensis:3.6135)n67:1.58372)n49:2.09004,(Geoemyda_spengleri:5.08308,Geoemyda_japonica:1.13548)n68:7.81481)n48:0.291802)n8:1.45738,((((((Rhinoclemmys_melanosterna:3.12113,Rhinoclemmys_funerea:9.58964)n74:6.60451,(Rhinoclemmys_punctularia:2.25325,Rhinoclemmys_diademata:1.14109)n75:5.76072)n73:3.78544,Rhinoclemmys_areolata:1.64498)n72:1.56652,Rhinoclemmys_rubida:1.60689)n71:0.832853,(Rhinoclemmys_pulcherrima:1.89448,Rhinoclemmys_annulata:0.216995)n76:1.79247)n70:0.379776,Rhinoclemmys_nasuta:1.97801)n69:2.90289)n7:4.35606,((((((((((((Chelonoidis_vandenburghi:2.80886,Chelonoidis_vicina:2.80886)n88:92.0402,(((Chelonoidis_microphyes:1.24373,Chelonoidis_niger:102.895)n91:20.3053,Chelonoidis_phantasticus:23.6398)n90:0.0409511,((Chelonoidis_darwini:5.22503,((Chelonoidis_becki:45.7804,Chelonoidis_hoodensis:59.3727)n95:3.14586,(Chelonoidis_chathamensis:15.4466,(Chelonoidis_porteri:0.55871,Chelonoidis_donfaustoi:0.55871)n97:170.135)n96:4.34136)n94:5.60471)n93:2.52845,((Chelonoidis_duncanensis:8.5982,Chelonoidis_guntheri:381.711)n99:55.0866,Chelonoidis_abingdonii:7.03838)n98:2.99977)n92:0.561375)n89:5.15239)n87:46.4638,Chelonoidis_chilensis:8.17867)n86:1.86241,(Chelonoidis_carbonarius:1.64026,Chelonoidis_denticulatus:22.5911)n100:10.5366)n85:21.3319,((Geochelone_elegans:7.15445,Geochelone_platynota:10.4823)n102:9.36748,Centrochelys_sulcata:34.7881)n101:2.86404)n84:18.1243,(((((Kinixys_spekii:0.972192,Kinixys_nogueyi:3.39148)n107:3.01737,Kinixys_natalensis:9.96021)n106:3.7361,Kinixys_belliana:0.561674)n105:3.29491,(Kinixys_lobatsiana:4.04417,Kinixys_zombensis:1.28084)n108:3.02861)n104:6.30092,(Kinixys_homeana:10.7075,Kinixys_erosa:17.1528)n109:3.77168)n103:9.98625)n83:4.10456,(((Aldabrachelys_gigantea:81.3668,(Aldabrachelys_abrupta:7.81636,Aldabrachelys_grandidieri:6.74195)n113:1.31925)n112:127.567,(Pyxis_planicauda:4.98652,Pyxis_arachnoides:6.27332)n114:16.366)n111:4.21163,(Astrochelys_radiata:5.25694,Astrochelys_yniphora:10.012)n115:9.89372)n110:2.11714)n82:4.35739,(((Cylindraspis_vosmaeri:4.89922,Cylindraspis_peltastes:91.6283)n118:0.559366,(Cylindraspis_indica:63.9592,Cylindraspis_inepta:4.40952)n119:5.36732)n117:8.82211,Cylindraspis_triserrata:8.42233)n116:71.0991)n81:1.99205,(((((Psammobates_geometricus:1.18535,Psammobates_oculifer:3.46622)n124:2.6709,Psammobates_tentorius:4.53939)n123:9.8568,Stigmochelys_pardalis:41.5462)n122:2.11828,(Homopus_areolatus:8.95654,Homopus_femoralis:4.30397)n125:7.7732)n121:3.21358,(((Chersobius_boulengeri:1.45533,Chersobius_solus:3.11306)n128:3.48997,Chersobius_signatus:3.73696)n127:13.7281,Chersina_angulata:11.602)n126:4.98457)n120:11.7428)n80:0.94605,((((((Indotestudo_travancorica:0.997287,Indotestudo_elongata:4.84128)n134:3.75448,Indotestudo_forstenii:1.6352)n133:5.52835,Malacochersus_tornieri:9.40704)n132:0.537675,Agrionemys_horsfieldii:0.18221)n131:0.381863,Chersine_hermanni:2.60006)n130:2.18831,((Testudo_marginata:14.0877,Testudo_kleinmanni:16.7821)n136:0.990424,Testudo_graeca:1.04044)n135:0.432284)n129:3.7162)n79:1.17383,((((Gopherus_evgoodei:16.3234,Gopherus_agassizii:17.7635)n140:0.234559,Gopherus_morafkai:0.11785)n139:0.326588,Gopherus_berlandieri:6.91162)n138:5.17332,(Gopherus_polyphemus:1.94386,Gopherus_flavomarginatus:3.63547)n141:5.89611)n137:0.102522)n78:0.472001,(Manouria_emys:15.6188,Manouria_impressa:5.29896)n142:7.76898)n77:2.76449)n6:2.11464,(((((((((((Graptemys_flavimaculata:10.2613,Graptemys_oculifera:6.09201)n153:5.019,Graptemys_nigrinoda:0.408473)n152:3.27339,(Graptemys_caglei:2.00084,Graptemys_versa:0.681242)n154:3.56029)n151:5.72155,((Graptemys_ouachitensis:8.84425,Graptemys_pseudogeographica:18.8633)n156:7.68843,Graptemys_sabinensis:10.1648)n155:2.24465)n150:6.84462,(((Graptemys_gibbonsi:1.47617,Graptemys_pearlensis:1.47617)n159:2.6225,Graptemys_ernsti:0.202615)n158:2.22124,(Graptemys_pulchra:7.47027,Graptemys_barbouri:12.7412)n160:4.34804)n157:9.30411)n149:3.48529,Graptemys_geographica:0.286074)n148:2.72967,Malaclemys_terrapin:6.00041)n147:4.12328,(((((((Trachemys_callirostris:8.61684,Trachemys_ornata:68.8553)n167:4.6098,(Trachemys_venusta:17.2101,Trachemys_taylori:100.727)n168:13.2491)n166:0.616281,Trachemys_yaquia:2.833)n165:0.62064,Trachemys_nebulosa:5.62235)n164:1.98006,Trachemys_grayi:41.4749)n163:7.73723,(Trachemys_dorbigni:8.21653,Trachemys_adiutrix:25.0034)n169:10.7132)n162:2.02395,((((Trachemys_stejnegeri:10.383,Trachemys_decorata:8.88833)n173:0.915469,Trachemys_terrapen:1.51332)n172:0.176527,Trachemys_decussata:10.5942)n171:2.68858,(Trachemys_scripta:3.31174,Trachemys_gaigeae:1.88445)n174:1.51562)n170:2.69563)n161:3.72124)n146:0.916978,((((((Pseudemys_floridana:4.77209,Pseudemys_gorzugi:42.3476)n180:0.581483,Pseudemys_peninsularis:5.06198)n179:0.853581,Pseudemys_rubriventris:4.34329)n178:0.4446,((Pseudemys_concinna:25.6441,Pseudemys_alabamensis:27.3111)n182:0.268071,Pseudemys_nelsoni:0.664309)n181:0.567638)n177:7.03461,Pseudemys_texana:6.40686)n176:9.40122,(Chrysemys_picta:9.91239,Chrysemys_dorsalis:15.0625)n183:8.49849)n175:0.618348)n145:2.51732,Deirochelys_reticularia:0.609348)n144:2.68694,(((((Emys_orbicularis:7.38501,Emys_trinacris:11.0101)n188:4.21496,Emys_blandingii:7.32549)n187:1.52188,(Emys_marmorata:0.565234,Emys_pallida:0.458123)n189:0.490096)n186:2.10985,(((Terrapene_coahuila:1.42107,Terrapene_carolina:3.73445)n192:1.67697,(Terrapene_ornata:3.24924,Terrapene_nelsoni:0.430908)n193:2.00764)n191:1.06801,Clemmys_guttata:5.07521)n190:3.9484)n185:1.65872,(Glyptemys_insculpta:7.18867,Glyptemys_muhlenbergii:9.03508)n194:2.64238)n184:5.52596)n143:5.75342)n5:5.89731,Platysternon_megacephalum:8.02868)n4:7.01724,(((((Lepidochelys_olivacea:3.97188,Lepidochelys_kempii:1.56738)n199:18.9084,Caretta_caretta:11.988)n198:2.43916,Eretmochelys_imbricata:3.69645)n197:2.14277,(Chelonia_mydas:4.65073,Natator_depressus:2.95822)n200:7.69457)n196:11.2278,Dermochelys_coriacea:96.8359)n195:26.1127)n3:0.945614,((((((((((((Kinosternon_oaxacae:11.5743,Kinosternon_abaxillare:10.3568)n212:0.51922,Kinosternon_scorpioides:8.47644)n211:4.22708,Kinosternon_integrum:0.71863)n210:6.28456,((Kinosternon_hirtipes:1.31502,Kinosternon_chimalhuaca:3.21703)n214:1.47244,Kinosternon_sonoriense:1.29936)n213:1.13761)n209:4.04031,Kinosternon_alamosae:3.58879)n208:1.6637,(Kinosternon_stejnegeri:0.0523173,Kinosternon_durangoense:1.16084)n215:1.28419)n207:0.632214,((Kinosternon_flavescens:4.5464,Kinosternon_subrubrum:2.26328)n217:0.802234,(Kinosternon_baurii:0.907865,Kinosternon_steindachneri:2.18206)n218:3.04315)n216:3.10717)n206:0.631672,((((Kinosternon_acutum:2.13167,Kinosternon_creaseri:1.00577)n222:3.76128,Kinosternon_herrerai:3.98295)n221:0.998061,(Kinosternon_dunni:5.94499,Kinosternon_angustipons:6.21697)n223:0.492929)n220:1.48271,Kinosternon_leucostomum:1.79505)n219:0.795114)n205:0.932262,((Sternotherus_depressus:2.03414,Sternotherus_minor:0.287142)n225:2.63994,(Sternotherus_odoratus:1.89164,Sternotherus_carinatus:1.23063)n226:0.662637)n224:2.16856)n204:8.74059,((Staurotypus_salvinii:10.2182,Staurotypus_triporcatus:16.5127)n228:6.79522,Claudius_angustatus:8.75423)n227:0.999854)n203:11.947,Dermatemys_mawii:13.5698)n202:3.12185,((Macrochelys_temminckii:28.7301,Macrochelys_suwanniensis:8.76852)n230:13.7794,((Chelydra_rossignonii:10.0621,Chelydra_acutirostris:6.01582)n232:8.94117,Chelydra_serpentina:16.9321)n231:9.66686)n229:6.55805)n201:0.0540809)n2:3.26842,((((((((((Nilssonia_nigricans:24.2355,Nilssonia_hurum:17.3385)n242:1.00089,(Nilssonia_leithii:12.143,Nilssonia_gangetica:25.4689)n243:2.61829)n241:2.97288,Nilssonia_formosa:5.84115)n240:0.498621,Amyda_cartilaginea:24.3674)n239:15.6783,Dogania_subplana:16.4497)n238:2.97109,((((Pelodiscus_parviformis:25.2991,Pelodiscus_sinensis:3.202)n247:17.4095,Pelodiscus_maackii:20.4149)n246:2.07497,Pelodiscus_axenaria:7.65595)n245:14.7337,Palea_steindachneri:3.31911)n244:13.7777)n237:5.60654,(((Apalone_mutica:24.3561,Apalone_spinifera:4.51751)n250:5.23403,Apalone_ferox:8.77199)n249:5.28457,(Rafetus_swinhoei:107.855,Rafetus_euphraticus:1.53163)n251:5.69198)n248:0.823495)n236:7.23611,((((Chitra_chitra:6.18281,Chitra_indica:13.5674)n255:185.337,Chitra_vandijki:11.2132)n254:7.90987,((Pelochelys_signifera:9.22116,Pelochelys_cantorii:431.677)n257:49.0336,Pelochelys_bibroni:8.54642)n256:1.36728)n253:3.32349,Trionyx_triunguis:17.3835)n252:32.2361)n235:5.98006,((((Cycloderma_frenatum:2.05458,Cycloderma_aubryi:2.93784)n261:0.760393,Cyclanorbis_elegans:10.2082)n260:5.90326,Cyclanorbis_senegalensis:4.48606)n259:8.80076,((Lissemys_punctata:7.45286,Lissemys_ceylonensis:0.329958)n263:4.34534,Lissemys_scutata:12.702)n262:13.1748)n258:4.99296)n234:2.48644,Carettochelys_insculpta:6.33152)n233:4.17836)n1:3.16998,(((((((((Emydura_victoriae:2.72886,Emydura_macquarii:5.19898)n272:3.28317,(Emydura_tanybaraga:3.68158,Emydura_subglobosa:4.37263)n273:2.99307)n271:0.80771,((Myuchelys_latisternum:3.21647,Myuchelys_bellii:3.35648)n275:0.68147,Myuchelys_georgesi:6.06787)n274:1.66834)n270:3.34715,(((((Elseya_dentata:5.26507,Elseya_flaviventralis:8.09172)n280:2.01507,Elseya_branderhorsti:17.9281)n279:7.18995,(Hanwarachelys_schultzei:4.80819,(Hanwarachelys_novaeguineae:7.8855,Hanwarachelys_rhodini:11.7322)n282:8.52846)n281:3.72862)n278:0.788206,(Pelocomastes_lavarackorum:3.63656,Pelocomastes_irwini:2.75519)n283:1.10624)n277:0.846365,Pelocomastes_albagula:10.6252)n276:4.98456)n269:0.814093,((Elusor_macrurus:8.93065,Myuchelys_purvisi:6.7467)n285:0.763517,Rheodytes_leukops:3.89837)n284:0.941994)n268:0.904859,((Chelodina_steindachneri:12.1522,(Macrodiremys_colliei:7.65781,((Macrochelodina_expansa:23.4708,(((Chelodina_mccordi:7.78079,Chelodina_longicollis:6.30489)n293:0.767626,Chelodina_canni:1.46951)n292:4.77498,(((Chelodina_reimanni:14.7631,((Chelodina_gunaleni:10.9434,Macrochelodina_burrungandjii:8.79658)n298:0.354957,Chelodina_novaeguineae:4.47567)n297:1.14608)n296:4.18369,Macrochelodina_kuchlingi:23.8761)n295:1.70644,Chelodina_pritchardi:10.2515)n294:1.80851)n291:11.1923)n290:2.64611,Macrochelodina_oblonga:7.68259)n289:1.67014)n288:2.85433)n287:1.12491,(Macrochelodina_walloyarrina:9.95516,Macrochelodina_parkeri:9.7576)n299:0.576915)n286:1.26341)n267:1.52542,Pseudemydura_umbrina:6.67768)n266:1.46706,((((((((Mesoclemmys_tuberculata:1.59397,Mesoclemmys_vanderhaegei:0.519348)n307:0.996947,Rhinemys_rufipes:1.05661)n306:1.93418,(Mesoclemmys_heliostemma:3.96337,Mesoclemmys_raniceps:4.17162)n308:2.00374)n305:0.342264,(((Phrynops_geoffroanus:5.21175,Phrynops_tuberosus:5.3764)n311:0.243223,(Phrynops_williamsi:9.56399,Phrynops_hilarii:10.0598)n312:1.33783)n310:4.31246,Mesoclemmys_hogei:2.47819)n309:3.41483)n304:1.65831,((((Acanthochelys_pallidipectoris:1.97695,Acanthochelys_spixii:3.44287)n316:10.304,Acanthochelys_macrocephala:13.1058)n315:0.87271,Acanthochelys_radiolata:2.90449)n314:3.57065,Platemys_platycephala:5.83454)n313:2.94778)n303:1.11597,((Mesoclemmys_dahli:1.26651,Mesoclemmys_zuliae:0.512297)n318:1.40615,((Mesoclemmys_perplexa:5.28675,Mesoclemmys_gibba:2.99287)n320:5.9071,Mesoclemmys_nasuta:4.38562)n319:0.922812)n317:1.03476)n302:2.7665,Chelus_fimbriata:10.0992)n301:1.06941,(Hydromedusa_tectifera:1.09832,Hydromedusa_maximiliani:3.96305)n321:1.80501)n300:0.156295)n265:4.2208,((((((((((Pelusios_broadleyi:10.6711,Pelusios_adansonii:1.03678)n331:6.40064,(Pelusios_chapini:12.2783,Pelusios_castaneus:5.10941)n332:7.9922)n330:0.775819,((Pelusios_rhodesianus:5.83864,Pelusios_carinatus:6.45409)n334:1.48204,(Pelusios_williamsi:0.380349,Pelusios_castanoides:2.55898)n335:2.32005)n333:0.560903)n329:0.839208,Pelusios_gabonensis:5.64281)n328:0.672061,((Pelusios_niger:10.0953,Pelusios_cupulatta:7.85985)n337:2.614,Pelusios_nanus:12.5917)n336:1.97649)n327:2.80508,((Pelusios_bechuanicus:11.2762,Pelusios_upembae:7.06282)n339:3.3384,Pelusios_subniger:6.8175)n338:2.9159)n326:2.90393,Pelusios_sinuatus:19.404)n325:0.568849,Pelusios_marani:1.15654)n324:1.4125,((((((Pelomedusa_kobe:4.64198,Pelomedusa_neumanni:4.2129)n345:0.651112,Pelomedusa_gehafie:0.39914)n344:1.41621,Pelomedusa_schweinfurthi:3.58607)n343:1.78757,(Pelomedusa_olivacea:3.4264,Pelomedusa_variabilis:5.48332)n346:0.813365)n342:3.35876,(Pelomedusa_somalica:5.23166,Pelomedusa_barbata:3.82271)n347:2.90197)n341:5.59574,(Pelomedusa_galeata:2.03172,Pelomedusa_subrufa:2.48077)n348:4.06554)n340:2.11001)n323:4.60634,(((((((Podocnemis_lewyana:4.7721,Podocnemis_erythrocephala:9.36716)n355:1.67155,Podocnemis_unifilis:4.99329)n354:0.19963,Podocnemis_sextuberculata:8.0588)n353:1.71549,Podocnemis_vogli:3.92269)n352:6.8471,Podocnemis_expansa:34.0383)n351:0.432154,Erymnochelys_madagascariensis:1.29122)n350:1.1272,Peltocephalus_dumerilianus:1.64145)n349:3.20953)n322:0.134367)n264:2.98091)n0;
```
