## Supplementary material for "Concurrent evolution of anti-aging gene duplications and cellular phenotypes in long-lived turtles": Source data files and figure supplements: Testudines.sqchange_tree

```
(((((((((((((Cuora_amboinensis:0.840506,(Cuora_mouhotii:0.21064,((((Cuora_trifasciata:5.89663,((Cuora_pani:0.0487756,Cuora_aurocapitata:0.0980735)n19:0.037292,Cuora_zhoui:0.00459443)n18:0.151135)n17:0.0168048,Cuora_yunnanensis:1.28747)n16:0.0408446,(Cuora_flavomarginata:0.831348,Cuora_cyclornata:2.28458)n20:0.712922)n15:0.00320755,(((Cuora_picturata:0.015211,Cuora_bourreti:0.0235967)n23:0.012129,Cuora_galbinifrons:0.0230048)n22:0.000260243,Cuora_mccordi:1.65419)n21:0.0119618)n14:0.0103986)n13:0.0574872)n12:0.352864,(((((Mauremys_reevesii:0.478088,Mauremys_sinensis:0.00049087)n28:0.0149051,Mauremys_nigricans:0.00962059)n27:0.039201,Mauremys_japonica:1.18515)n26:0.0978929,((Mauremys_caspica:0.159088,Mauremys_rivulata:0.167197)n30:0.0450718,Mauremys_leprosa:0.0348035)n29:0.000259127)n25:0.000149898,(Mauremys_annamensis:0.965549,Mauremys_mutica:0.958576)n31:6.13908e-05)n24:0.0196182)n11:0.102694,((((((((Cyclemys_atripons:0.0171506,Cyclemys_pulchristriata:0.00589031)n39:0.00877747,Cyclemys_dentata:0.140924)n38:0.0151598,Cyclemys_enigmatica:0.00615356)n37:0.0552192,Cyclemys_oldhamii:0.0794974)n36:0.0537058,(Cyclemys_fusca:0.00328248,Cyclemys_gemeli:0.0829903)n40:0.0287113)n35:0.271143,((((Heosemys_grandis:5.07192,Heosemys_depressa:7.5955)n44:0.0256755,Heosemys_annandalii:23.6323)n43:3.79945,Heosemys_spinosa:2.98809)n42:0.0206065,Notochelys_platynota:2.00272)n41:0.314343)n34:0.0213486,Leucocephalon_yuwonoi:0.543504)n33:0.0438552,(Sacalia_bealei:0.00735686,Sacalia_quadriocellata:0.971886)n45:2.7051)n32:0.0439326)n10:0.000367812,((Melanochelys_tricarinata:4.30317,Melanochelys_trijuga:9.29683)n47:0.252859,Vijayachelys_silvatica:5.33646)n46:0.205356)n9:0.197598,((((((((((Batagur_baska:0.000189516,Batagur_affinis:0.348968)n57:0.122961,Batagur_kachuga:0.312173)n56:0.69503,((Batagur_borneoensis:15.3742,Batagur_trivittata:0.054371)n59:0.613185,Batagur_dhongoka:3.09052)n58:0.034838)n55:0.346953,Hardella_thurjii:4.07202)n54:19.8211,((Pangshura_tentoria:0.166349,Pangshura_smithii:0.289841)n61:0.00946953,(Pangshura_sylhetensis:0.841183,Pangshura_tecta:3.58673e-05)n62:0.168824)n60:2.76966)n53:0.226191,(Morenia_petersi:0.0716457,Morenia_ocellata:0.0716457)n63:3.19493)n52:0.0133957,Geoclemys_hamiltonii:5.98094)n51:0.147985,(((Malayemys_macrocephala:0.0285902,Malayemys_subtrijuga:0.0498415)n66:0.0438311,Malayemys_khoratensis:2.13115)n65:2.6585,Orlitia_borneensis:139.133)n64:0.00126318)n50:0.0530978,(Siebenrockiella_crassicollis:1.78442,Siebenrockiella_leytensis:0.815079)n67:0.144982)n49:0.02027,(Geoemyda_spengleri:1.41296,Geoemyda_japonica:0.0705075)n68:4.28605)n48:0.000790815)n8:0.0245419,((((((Rhinoclemmys_melanosterna:0.0513835,Rhinoclemmys_funerea:0.485071)n74:0.21254,(Rhinoclemmys_punctularia:0.0196764,Rhinoclemmys_diademata:0.00504616)n75:0.208137)n73:0.390186,Rhinoclemmys_areolata:0.10114)n72:0.0287817,Rhinoclemmys_rubida:0.126794)n71:0.00771546,(Rhinoclemmys_pulcherrima:0.13315,Rhinoclemmys_annulata:0.00174687)n76:0.074314)n70:0.00237356,Rhinoclemmys_nasuta:0.300031)n69:0.58165)n7:0.5056,((((((((((((Chelonoidis_vandenburghi:0.0973593,Chelonoidis_vicina:0.0973593)n88:37.3685,(((Chelonoidis_microphyes:0.00230436,Chelonoidis_niger:15.7719)n91:2.88342,Chelonoidis_phantasticus:4.74071)n90:3.93932e-06,((Chelonoidis_darwini:0.16618,((Chelonoidis_becki:5.67069,Chelonoidis_hoodensis:9.53784)n95:0.024513,(Chelonoidis_chathamensis:1.16188,(Chelonoidis_porteri:0.000766984,Chelonoidis_donfaustoi:0.000766984)n97:69.8342)n96:0.00589917)n94:0.0284071)n93:0.0198744,((Chelonoidis_duncanensis:0.0334985,Chelonoidis_guntheri:66.0208)n99:7.15475,Chelonoidis_abingdonii:0.139248)n98:0.0574541)n92:0.00051572)n89:0.157133)n87:99.722,Chelonoidis_chilensis:4.21028)n86:0.0306352,(Chelonoidis_carbonarius:0.168227,Chelonoidis_denticulatus:31.9115)n100:1.02665)n85:5.9379,((Geochelone_elegans:0.560945,Geochelone_platynota:1.20415)n102:4.82931,Centrochelys_sulcata:79.8668)n101:0.154455)n84:2.20266,(((((Kinixys_spekii:0.00860106,Kinixys_nogueyi:0.104671)n107:0.0312727,Kinixys_natalensis:1.24354)n106:0.169821,Kinixys_belliana:0.00779268)n105:0.100934,(Kinixys_lobatsiana:0.276493,Kinixys_zombensis:0.0277343)n108:0.156786)n104:0.381941,(Kinixys_homeana:2.46476,Kinixys_erosa:6.32514)n109:0.31468)n103:4.77787)n83:0.0754001,(((Aldabrachelys_gigantea:239.318,(Aldabrachelys_abrupta:1.53536,Aldabrachelys_grandidieri:1.14228)n113:0.0191746)n112:420.46,(Pyxis_planicauda:0.799836,Pyxis_arachnoides:1.2659)n114:7.98668)n111:0.0852123,(Astrochelys_radiata:0.466951,Astrochelys_yniphora:1.69373)n115:4.88373)n110:0.130953)n82:0.177768,(((Cylindraspis_vosmaeri:0.253695,Cylindraspis_peltastes:88.7397)n118:0.00973411,(Cylindraspis_indica:31.511,Cylindraspis_inepta:0.149775)n119:0.978815)n117:3.57336,Cylindraspis_triserrata:6.21344)n116:89.853)n81:0.000862461,(((((Psammobates_geometricus:0.0466085,Psammobates_oculifer:0.398549)n124:0.0675486,Psammobates_tentorius:0.878655)n123:2.40197,Stigmochelys_pardalis:116.275)n122:0.106215,(Homopus_areolatus:5.54461,Homopus_femoralis:1.28035)n125:1.32426)n121:0.0224032,(((Chersobius_boulengeri:0.0410501,Chersobius_solus:0.187832)n128:0.115707,Chersobius_signatus:0.403327)n127:5.14777,Chersina_angulata:7.56436)n126:0.919486)n120:1.70721)n80:0.0181967,((((((Indotestudo_travancorica:0.0130692,Indotestudo_elongata:0.307984)n134:0.139714,Indotestudo_forstenii:0.0616377)n133:1.00335,Malacochersus_tornieri:4.94507)n132:0.00152574,Agrionemys_horsfieldii:0.00203051)n131:0.0010447,Chersine_hermanni:0.461887)n130:0.0912648,((Testudo_marginata:7.26972,Testudo_kleinmanni:10.3164)n136:0.0197412,Testudo_graeca:0.0614374)n135:0.00572324)n129:0.532164)n79:0.0127076,((((Gopherus_evgoodei:4.45593,Gopherus_agassizii:5.27681)n140:0.000271532,Gopherus_morafkai:0.000300803)n139:0.00168663,Gopherus_berlandieri:1.79003)n138:0.555393,(Gopherus_polyphemus:0.118861,Gopherus_flavomarginatus:0.415748)n141:0.93054)n137:0.000808436)n78:0.000495997,(Manouria_emys:18.5596,Manouria_impressa:2.13627)n142:3.69891)n77:0.267407)n6:0.155527,(((((((((((Graptemys_flavimaculata:0.335534,Graptemys_oculifera:0.118265)n153:0.146418,Graptemys_nigrinoda:0.0015015)n152:0.0232364,(Graptemys_caglei:0.0195923,Graptemys_versa:0.00227125)n154:0.0795235)n151:0.0650117,((Graptemys_ouachitensis:0.0488419,Graptemys_pseudogeographica:0.22218)n156:0.202947,Graptemys_sabinensis:0.419252)n155:0.0458295)n150:0.0771209,(((Graptemys_gibbonsi:0.0103868,Graptemys_pearlensis:0.0103868)n159:0.0215751,Graptemys_ernsti:0.000324466)n158:0.0089055,(Graptemys_pulchra:0.236401,Graptemys_barbouri:0.6877)n160:0.103458)n157:0.440725)n149:0.146815,Graptemys_geographica:0.00220032)n148:0.0548619,Malaclemys_terrapin:1.23314)n147:0.0731859,(((((((Trachemys_callirostris:0.213488,Trachemys_ornata:13.6318)n167:0.175421,(Trachemys_venusta:0.472011,Trachemys_taylori:16.1687)n168:1.67405)n166:0.00229883,Trachemys_yaquia:0.137908)n165:0.000446417,Trachemys_nebulosa:0.579803)n164:0.0155372,Trachemys_grayi:38.3682)n163:0.346423,(Trachemys_dorbigni:0.446042,Trachemys_adiutrix:4.13044)n169:2.46584)n162:0.0311626,((((Trachemys_stejnegeri:0.71493,Trachemys_decorata:0.523913)n173:0.00490777,Trachemys_terrapen:0.028598)n172:0.000517819,Trachemys_decussata:3.26661)n171:0.0164447,(Trachemys_scripta:0.169622,Trachemys_gaigeae:0.0549213)n174:0.0365558)n170:0.0313871)n161:0.0395307)n146:0.0132519,((((((Pseudemys_floridana:0.148731,Pseudemys_gorzugi:11.7124)n180:0.000313748,Pseudemys_peninsularis:0.191127)n179:0.000286566,Pseudemys_rubriventris:0.148127)n178:6.86145e-06,((Pseudemys_concinna:1.24905,Pseudemys_alabamensis:1.41673)n182:2.41648e-05,Pseudemys_nelsoni:0.000986598)n181:0.00182095)n177:0.249516,Pseudemys_texana:0.530717)n176:2.94053,(Chrysemys_picta:0.679609,Chrysemys_dorsalis:1.56926)n183:2.83717)n175:0.00310255)n145:0.161157,Deirochelys_reticularia:0.0296098)n144:0.220627,(((((Emys_orbicularis:0.482887,Emys_trinacris:1.07331)n188:0.294269,Emys_blandingii:1.36399)n187:0.0322308,(Emys_marmorata:0.00146241,Emys_pallida:0.000960674)n189:0.00834824)n186:0.145915,(((Terrapene_coahuila:0.0414391,Terrapene_carolina:0.286175)n192:0.0304617,(Terrapene_ornata:0.25557,Terrapene_nelsoni:0.00449486)n193:0.0287974)n191:0.0262631,Clemmys_guttata:1.40062)n190:0.276505)n185:0.021953,(Glyptemys_insculpta:1.38298,Glyptemys_muhlenbergii:2.18465)n194:0.37236)n184:0.922587)n143:3.20525)n5:1.18593,Platysternon_megacephalum:15.5499)n4:0.849331,(((((Lepidochelys_olivacea:0.145333,Lepidochelys_kempii:0.0226318)n199:10.4085,Caretta_caretta:5.50778)n198:0.0461413,Eretmochelys_imbricata:0.629631)n197:0.208928,(Chelonia_mydas:1.16225,Natator_depressus:0.470237)n200:2.24091)n196:8.43434,Dermochelys_coriacea:1486.18)n195:68.1829)n3:0.0184341,((((((((((((Kinosternon_oaxacae:1.33888,Kinosternon_abaxillare:1.07201)n212:0.00107702,Kinosternon_scorpioides:1.00513)n211:0.0808698,Kinosternon_integrum:0.00956183)n210:0.405602,((Kinosternon_hirtipes:0.0280272,Kinosternon_chimalhuaca:0.167735)n214:0.0215073,Kinosternon_sonoriense:0.0441118)n213:0.00343901)n209:0.196716,Kinosternon_alamosae:0.525936)n208:0.0193604,(Kinosternon_stejnegeri:6.33961e-05,Kinosternon_durangoense:0.0312115)n215:0.0406815)n207:0.00110139,((Kinosternon_flavescens:0.379862,Kinosternon_subrubrum:0.0941387)n217:0.0014413,(Kinosternon_baurii:0.00973411,Kinosternon_steindachneri:0.0562325)n218:0.0815604)n216:0.289332)n206:0.00664267,((((Kinosternon_acutum:0.0477313,Kinosternon_creaseri:0.0106257)n222:0.156996,Kinosternon_herrerai:0.342684)n221:0.0116509,(Kinosternon_dunni:0.384985,Kinosternon_angustipons:0.421018)n223:0.00544389)n220:0.0268271,Kinosternon_leucostomum:0.146612)n219:0.0137398)n205:0.00772559,((Sternotherus_depressus:0.0920263,Sternotherus_minor:0.00183377)n225:0.263755,(Sternotherus_odoratus:0.112611,Sternotherus_carinatus:0.0476607)n226:0.0125649)n224:0.0754128)n204:4.48287,((Staurotypus_salvinii:1.31532,Staurotypus_triporcatus:3.43495)n228:1.52945,Claudius_angustatus:3.50385)n227:0.0890543)n203:8.95225,Dermatemys_mawii:36.3715)n202:0.43404,((Macrochelys_temminckii:9.79521,Macrochelys_suwanniensis:0.912418)n230:8.2344,((Chelydra_rossignonii:1.45252,Chelydra_acutirostris:0.519196)n232:0.134518,Chelydra_serpentina:4.59546)n231:3.66375)n229:8.03482)n201:0.000108337)n2:2.02641,((((((((((Nilssonia_nigricans:17.3943,Nilssonia_hurum:8.90281)n242:0.0183277,(Nilssonia_leithii:4.99653,Nilssonia_gangetica:21.9804)n243:0.0961389)n241:0.085617,Nilssonia_formosa:1.96515)n240:0.00472678,Amyda_cartilaginea:45.4879)n239:7.97684,Dogania_subplana:29.5107)n238:0.120273,((((Pelodiscus_parviformis:8.22559,Pelodiscus_sinensis:0.131765)n247:2.87739,Pelodiscus_maackii:9.31267)n246:0.105892,Pelodiscus_axenaria:2.7513)n245:10.8819,Palea_steindachneri:1.06934)n244:4.86284)n237:0.452384,(((Apalone_mutica:13.6818,Apalone_spinifera:0.47068)n250:0.137146,Apalone_ferox:2.15992)n249:2.48094,(Rafetus_swinhoei:687.517,Rafetus_euphraticus:0.138646)n251:1.87282)n248:0.0136777)n236:1.23463,((((Chitra_chitra:0.521977,Chitra_indica:2.51347)n255:73.0232,Chitra_vandijki:1.98418)n254:4.99369,((Pelochelys_signifera:0.48984,Pelochelys_cantorii:1073.5)n257:72.6876,Pelochelys_bibroni:2.629)n256:0.111422)n253:0.222137,Trionyx_triunguis:34.9648)n252:46.7106)n235:3.47007,((((Cycloderma_frenatum:0.225522,Cycloderma_aubryi:0.461103)n261:0.0151002,Cyclanorbis_elegans:8.28872)n260:0.720973,Cyclanorbis_senegalensis:2.01709)n259:1.44713,((Lissemys_punctata:4.21302,Lissemys_ceylonensis:0.00825781)n263:0.391788,Lissemys_scutata:15.5853)n262:3.87341)n258:3.45967)n234:0.896527,Carettochelys_insculpta:16.1436)n233:1.15381)n1:1.27459,(((((((((Emydura_victoriae:0.100971,Emydura_macquarii:0.366497)n272:0.218378,(Emydura_tanybaraga:0.044515,Emydura_subglobosa:0.0627948)n273:0.27354)n271:0.0090652,((Myuchelys_latisternum:0.051018,Myuchelys_bellii:0.055556)n275:0.0173567,Myuchelys_georgesi:1.55766)n274:0.015052)n270:0.315185,(((((Elseya_dentata:0.465533,Elseya_flaviventralis:1.09957)n280:0.0317109,Elseya_branderhorsti:7.90789)n279:0.562156,(Hanwarachelys_schultzei:0.767679,(Hanwarachelys_novaeguineae:0.309805,Hanwarachelys_rhodini:0.685787)n282:2.05284)n281:0.0315795)n278:0.00505436,(Pelocomastes_lavarackorum:0.236031,Pelocomastes_irwini:0.135485)n283:0.0315303)n277:0.00207128,Pelocomastes_albagula:5.25018)n276:0.72903)n269:0.00473471,((Elusor_macrurus:4.42471,Myuchelys_purvisi:2.52523)n285:0.00621345,Rheodytes_leukops:1.00509)n284:0.0149559)n268:0.0713433,((Chelodina_steindachneri:6.77197,(Macrodiremys_colliei:2.54684,((Macrochelodina_expansa:12.8502,(((Chelodina_mccordi:0.273202,Chelodina_longicollis:0.179387)n293:0.0010687,Chelodina_canni:0.0136615)n292:0.247101,(((Chelodina_reimanni:2.13442,((Chelodina_gunaleni:0.970544,Macrochelodina_burrungandjii:0.627107)n298:6.12101e-05,Chelodina_novaeguineae:0.172073)n297:0.00158031)n296:0.0330606,Macrochelodina_kuchlingi:6.65959)n295:0.0114994,Chelodina_pritchardi:1.64273)n294:0.00501343)n291:0.771992)n290:0.0850103,Macrochelodina_oblonga:2.09338)n289:0.0222102)n288:0.0197736)n287:0.0485465,(Macrochelodina_walloyarrina:1.1003,Macrochelodina_parkeri:1.05706)n299:0.0243362)n286:0.137121)n267:0.0849968,Pseudemydura_umbrina:9.21496)n266:0.130561,((((((((Mesoclemmys_tuberculata:0.121203,Mesoclemmys_vanderhaegei:0.0128668)n307:0.034782,Rhinemys_rufipes:0.0923276)n306:0.147479,(Mesoclemmys_heliostemma:0.0505707,Mesoclemmys_raniceps:0.0560248)n308:0.477386)n305:0.00116352,(((Phrynops_geoffroanus:0.206477,Phrynops_tuberosus:0.219729)n311:0.00102761,(Phrynops_williamsi:0.256189,Phrynops_hilarii:0.283441)n312:0.0396823)n310:1.51493,Mesoclemmys_hogei:0.653644)n309:0.298781)n304:0.0243542,((((Acanthochelys_pallidipectoris:0.0242176,Acanthochelys_spixii:0.0734484)n316:0.9761,Acanthochelys_macrocephala:2.64339)n315:0.0420379,Acanthochelys_radiolata:0.59546)n314:0.756095,Platemys_platycephala:4.42165)n313:0.0957672)n303:0.0127363,((Mesoclemmys_dahli:0.0326715,Mesoclemmys_zuliae:0.00534557)n318:0.0886346,((Mesoclemmys_perplexa:0.330301,Mesoclemmys_gibba:0.105854)n320:1.51856,Mesoclemmys_nasuta:1.06433)n319:0.0083947)n317:0.0920193)n302:0.262039,Chelus_fimbriata:18.9069)n301:0.0595472,(Hydromedusa_tectifera:0.203155,Hydromedusa_maximiliani:2.64504)n321:0.224908)n300:0.000729738)n265:4.03628,((((((((((Pelusios_broadleyi:3.04819,Pelusios_adansonii:0.0287739)n331:0.483416,(Pelusios_chapini:2.39697,Pelusios_castaneus:0.415079)n332:1.44796)n330:0.0120858,((Pelusios_rhodesianus:0.243319,Pelusios_carinatus:0.297319)n334:0.0925873,(Pelusios_williamsi:0.00356741,Pelusios_castanoides:0.161481)n335:0.132578)n333:0.00294394)n329:0.00371642,Pelusios_gabonensis:2.03545)n328:0.00309484,((Pelusios_niger:2.42463,Pelusios_cupulatta:1.46973)n337:0.283797,Pelusios_nanus:10.3572)n336:0.0213014)n327:0.132595,((Pelusios_bechuanicus:2.01371,Pelusios_upembae:0.790001)n339:0.158858,Pelusios_subniger:1.39857)n338:0.48921)n326:0.0562052,Pelusios_sinuatus:35.5029)n325:0.000807124,Pelusios_marani:0.129463)n324:0.0816593,((((((Pelomedusa_kobe:0.179309,Pelomedusa_neumanni:0.147692)n345:0.00525652,Pelomedusa_gehafie:0.00330102)n344:0.049754,Pelomedusa_schweinfurthi:0.585476)n343:0.0162529,(Pelomedusa_olivacea:0.504141,Pelomedusa_variabilis:1.29111)n346:0.00507572)n342:0.374589,(Pelomedusa_somalica:0.619,Pelomedusa_barbata:0.330487)n347:0.515412)n341:0.930206,(Pelomedusa_galeata:0.272587,Pelomedusa_subrufa:0.406397)n348:0.784942)n340:0.107702)n323:6.40706,(((((((Podocnemis_lewyana:1.24069,Podocnemis_erythrocephala:4.78034)n355:0.0247339,Podocnemis_unifilis:1.57908)n354:0.000180724,Podocnemis_sextuberculata:4.40764)n353:0.0106972,Podocnemis_vogli:1.10025)n352:0.633832,Podocnemis_expansa:98.5074)n351:0.0290329,Erymnochelys_madagascariensis:0.400942)n350:0.0628064,Peltocephalus_dumerilianus:0.781123)n349:1.54272)n322:0.00097864)n264:0.904148)n0;
```
