## Supplementary material for "Concurrent evolution of anti-aging gene duplications and cellular phenotypes in long-lived turtles": Source data files and figure supplements: Testudines.tree

```
(((((((((((((Cuora_amboinensis:15.8358,(Cuora_mouhotii:13.8207,((((Cuora_trifasciata:3.48154,((Cuora_pani:1.94378,Cuora_aurocapitata:1.94378)n19:0.644689,Cuora_zhoui:2.58847)n18:0.893064)n17:3.81034,Cuora_yunnanensis:7.29188)n16:1.90905,(Cuora_flavomarginata:3.0236,Cuora_cyclornata:3.0236)n20:6.17733)n15:3.35507,(((Cuora_picturata:1.89516,Cuora_bourreti:1.89516)n23:5.74747,Cuora_galbinifrons:7.64264)n22:3.81282,Cuora_mccordi:11.4555)n21:1.10055)n14:1.26466)n13:2.01515)n12:8.09713,(((((Mauremys_reevesii:4.2143,Mauremys_sinensis:4.2143)n28:0.746192,Mauremys_nigricans:4.96049)n27:1.02817,Mauremys_japonica:5.98866)n26:11.0303,((Mauremys_caspica:1.17682,Mauremys_rivulata:1.17682)n30:13.2186,Mauremys_leprosa:14.3954)n29:2.6235)n25:0.569589,(Mauremys_annamensis:11.4501,Mauremys_mutica:11.4501)n31:6.13837)n24:6.34443)n11:6.54348,((((((((Cyclemys_atripons:1.35814,Cyclemys_pulchristriata:1.35814)n39:1.78975,Cyclemys_dentata:3.14789)n38:1.69358,Cyclemys_enigmatica:4.84147)n37:3.49355,Cyclemys_oldhamii:8.33502)n36:6.64051,(Cyclemys_fusca:10.2939,Cyclemys_gemeli:10.2939)n40:4.68166)n35:7.58965,((((Heosemys_grandis:6.82357,Heosemys_depressa:6.82357)n44:4.68314,Heosemys_annandalii:11.5067)n43:7.00205,Heosemys_spinosa:18.5088)n42:1.16338,Notochelys_platynota:19.6721)n41:2.89304)n34:1.30191,Leucocephalon_yuwonoi:23.8671)n33:1.53382,(Sacalia_bealei:10.8523,Sacalia_quadriocellata:10.8523)n45:14.5486)n32:5.07551)n10:2.59994,((Melanochelys_tricarinata:3.40593,Melanochelys_trijuga:3.40593)n47:21.8708,Vijayachelys_silvatica:25.2768)n46:7.79959)n9:6.71198,((((((((((Batagur_baska:3.31571,Batagur_affinis:3.31571)n57:1.77545,Batagur_kachuga:5.09116)n56:7.88112,((Batagur_borneoensis:3.94311,Batagur_trivittata:3.94311)n59:2.26887,Batagur_dhongoka:6.21198)n58:6.7603)n55:3.75442,Hardella_thurjii:16.7267)n54:8.30552,((Pangshura_tentoria:7.65899,Pangshura_smithii:7.65899)n61:5.64087,(Pangshura_sylhetensis:9.24138,Pangshura_tecta:9.24138)n62:4.05849)n60:11.7324)n53:3.28638,(Morenia_petersi:7.89032,Morenia_ocellata:7.89032)n63:20.4283)n52:2.38243,Geoclemys_hamiltonii:30.701)n51:3.01473,(((Malayemys_macrocephala:2.44195,Malayemys_subtrijuga:2.44195)n66:7.4758,Malayemys_khoratensis:9.91775)n65:11.4032,Orlitia_borneensis:21.3209)n64:12.3949)n50:1.94179,(Siebenrockiella_crassicollis:18.5137,Siebenrockiella_leytensis:18.5137)n67:17.1438)n49:1.37624,(Geoemyda_spengleri:16.2191,Geoemyda_japonica:16.2191)n68:20.8147)n48:2.75454)n8:3.42698,((((((Rhinoclemmys_melanosterna:1.56441,Rhinoclemmys_funerea:1.56441)n74:1.44514,(Rhinoclemmys_punctularia:1.14941,Rhinoclemmys_diademata:1.14941)n75:1.86014)n73:8.07588,Rhinoclemmys_areolata:11.0854)n72:3.47852,Rhinoclemmys_rubida:14.5639)n71:3.29894,(Rhinoclemmys_pulcherrima:11.003,Rhinoclemmys_annulata:11.003)n76:6.85992)n70:4.88084,Rhinoclemmys_nasuta:22.7437)n69:20.4716)n7:7.90259,((((((((((((Chelonoidis_vandenburghi:3.65988,Chelonoidis_vicina:3.65988)n88:1.30828,(((Chelonoidis_microphyes:0.441824,Chelonoidis_niger:0.441824)n91:2.07414,Chelonoidis_phantasticus:2.51597)n90:0.696692,((Chelonoidis_darwini:1.8053,((Chelonoidis_becki:0.802466,Chelonoidis_hoodensis:0.802466)n95:0.734627,(Chelonoidis_chathamensis:1.44426,(Chelonoidis_porteri:0.728725,Chelonoidis_donfaustoi:0.728725)n97:0.715537)n96:0.09283)n94:0.268207)n93:0.922006,((Chelonoidis_duncanensis:0.134388,Chelonoidis_guntheri:0.134388)n99:0.699283,Chelonoidis_abingdonii:0.833671)n98:1.89363)n92:0.485354)n89:1.7555)n87:13.6997,Chelonoidis_chilensis:18.6679)n86:2.61952,(Chelonoidis_carbonarius:18.5448,Chelonoidis_denticulatus:18.5448)n100:2.74265)n85:3.8701,((Geochelone_elegans:3.25026,Geochelone_platynota:3.25026)n102:16.3226,Centrochelys_sulcata:19.5729)n101:5.58464)n84:1.98872,(((((Kinixys_spekii:2.69897,Kinixys_nogueyi:2.69897)n107:1.01873,Kinixys_natalensis:3.71769)n106:3.60833,Kinixys_belliana:7.32602)n105:2.75742,(Kinixys_lobatsiana:5.01389,Kinixys_zombensis:5.01389)n108:5.06955)n104:2.85324,(Kinixys_homeana:6.37601,Kinixys_erosa:6.37601)n109:6.56068)n103:14.2095)n83:1.32736,(((Aldabrachelys_gigantea:10.7209,(Aldabrachelys_abrupta:7.45336,Aldabrachelys_grandidieri:7.45336)n113:3.26755)n112:7.66295,(Pyxis_planicauda:9.54016,Pyxis_arachnoides:9.54016)n114:8.8437)n111:1.42479,(Astrochelys_radiata:5.01135,Astrochelys_yniphora:5.01135)n115:14.7973)n110:8.66494)n82:2.77684,(((Cylindraspis_vosmaeri:3.13479,Cylindraspis_peltastes:3.13479)n118:9.22688,(Cylindraspis_indica:2.28458,Cylindraspis_inepta:2.28458)n119:10.0771)n117:13.617,Cylindraspis_triserrata:25.9787)n116:5.27174)n81:0.06446,(((((Psammobates_geometricus:9.83829,Psammobates_oculifer:9.83829)n124:2.80834,Psammobates_tentorius:12.6466)n123:7.33239,Stigmochelys_pardalis:19.979)n122:7.02053,(Homopus_areolatus:20.4994,Homopus_femoralis:20.4994)n125:6.50013)n121:0.643403,(((Chersobius_boulengeri:5.74835,Chersobius_solus:5.74835)n128:2.81751,Chersobius_signatus:8.56587)n127:8.10116,Chersina_angulata:16.667)n126:10.9759)n120:3.67193)n80:6.02997,((((((Indotestudo_travancorica:3.89725,Indotestudo_elongata:3.89725)n134:2.93961,Indotestudo_forstenii:6.83686)n133:9.73672,Malacochersus_tornieri:16.5736)n132:1.56528,Agrionemys_horsfieldii:18.1389)n131:2.12484,Chersine_hermanni:20.2637)n130:5.65242,((Testudo_marginata:10.8639,Testudo_kleinmanni:10.8639)n136:5.96872,Testudo_graeca:16.8326)n135:9.08349)n129:11.4287)n79:2.73529,((((Gopherus_evgoodei:4.95981,Gopherus_agassizii:4.95981)n140:1.46375,Gopherus_morafkai:6.42356)n139:4.68996,Gopherus_berlandieri:11.1135)n138:6.15476,(Gopherus_polyphemus:9.32952,Gopherus_flavomarginatus:9.32952)n141:7.93877)n137:22.8119)n78:0.660301,(Manouria_emys:22.5645,Manouria_impressa:22.5645)n142:18.1759)n77:10.3775)n6:10.3153,(((((((((((Graptemys_flavimaculata:0.945113,Graptemys_oculifera:0.945113)n153:1.72389,Graptemys_nigrinoda:2.669)n152:0.643167,(Graptemys_caglei:1.45148,Graptemys_versa:1.45148)n154:1.86069)n151:0.588999,((Graptemys_ouachitensis:0.185191,Graptemys_pseudogeographica:0.185191)n156:1.01826,Graptemys_sabinensis:1.20345)n155:2.69772)n150:0.488229,(((Graptemys_gibbonsi:1.4137,Graptemys_pearlensis:1.4137)n159:0.930401,Graptemys_ernsti:2.3441)n158:0.535326,(Graptemys_pulchra:1.2564,Graptemys_barbouri:1.2564)n160:1.62303)n157:1.50997)n149:3.58463,Graptemys_geographica:7.97403)n148:2.18374,Malaclemys_terrapin:10.1578)n147:1.27671,(((((((Trachemys_callirostris:0.852762,Trachemys_ornata:0.852762)n167:2.44832,(Trachemys_venusta:0.472646,Trachemys_taylori:0.472646)n168:2.82844)n166:1.79514,Trachemys_yaquia:5.09622)n165:0.343725,Trachemys_nebulosa:5.43995)n164:1.17535,Trachemys_grayi:6.6153)n163:1.71627,(Trachemys_dorbigni:1.95952,Trachemys_adiutrix:1.95952)n169:6.37205)n162:2.25624,((((Trachemys_stejnegeri:1.96684,Trachemys_decorata:1.96684)n173:1.73679,Trachemys_terrapen:3.70362)n172:4.92838,Trachemys_decussata:8.632)n171:0.67473,(Trachemys_scripta:4.58691,Trachemys_gaigeae:4.58691)n174:4.71982)n170:1.28109)n161:0.846661)n146:4.67422,((((((Pseudemys_floridana:1.93703,Pseudemys_gorzugi:1.93703)n180:0.275205,Pseudemys_peninsularis:2.21223)n179:0.11665,Pseudemys_rubriventris:2.32888)n178:0.010295,((Pseudemys_concinna:0.563323,Pseudemys_alabamensis:0.563323)n182:0.099732,Pseudemys_nelsoni:0.663055)n181:1.67612)n177:1.49544,Pseudemys_texana:3.83462)n176:9.86749,(Chrysemys_picta:2.05141,Chrysemys_dorsalis:2.05141)n183:11.6507)n175:2.40659)n145:7.54258,Deirochelys_reticularia:23.6513)n144:9.06348,(((((Emys_orbicularis:2.62599,Emys_trinacris:2.62599)n188:4.91256,Emys_blandingii:7.53855)n187:4.12724,(Emys_marmorata:1.35757,Emys_pallida:1.35757)n189:10.3082)n186:9.72181,(((Terrapene_coahuila:6.08597,Terrapene_carolina:6.08597)n192:3.21257,(Terrapene_ornata:7.17954,Terrapene_nelsoni:7.17954)n193:2.11901)n191:6.82876,Clemmys_guttata:16.1273)n190:5.26031)n185:2.36644,(Glyptemys_insculpta:7.9372,Glyptemys_muhlenbergii:7.9372)n194:15.8169)n184:8.9607)n143:28.7184)n5:10.1135,Platysternon_megacephalum:71.5467)n4:5.11558,(((((Lepidochelys_olivacea:2.73226,Lepidochelys_kempii:2.73226)n199:8.63436,Caretta_caretta:11.3666)n198:2.30016,Eretmochelys_imbricata:13.6668)n197:13.4957,(Chelonia_mydas:15.937,Natator_depressus:15.937)n200:11.2255)n196:19.8431,Dermochelys_coriacea:47.0056)n195:29.6567)n3:6.11426,((((((((((((Kinosternon_oaxacae:2.96417,Kinosternon_abaxillare:2.96417)n212:1.18487,Kinosternon_scorpioides:4.14903)n211:1.34232,Kinosternon_integrum:5.49136)n210:3.0458,((Kinosternon_hirtipes:4.80691,Kinosternon_chimalhuaca:4.80691)n214:2.94212,Kinosternon_sonoriense:7.74903)n213:0.788131)n209:3.57406,Kinosternon_alamosae:12.1112)n208:2.07451,(Kinosternon_stejnegeri:6.86945,Kinosternon_durangoense:6.86945)n215:7.31628)n207:0.817267,((Kinosternon_flavescens:5.45055,Kinosternon_subrubrum:5.45055)n217:0.664208,(Kinosternon_baurii:3.50271,Kinosternon_steindachneri:3.50271)n218:2.61205)n216:8.88824)n206:4.93753,((((Kinosternon_acutum:3.11539,Kinosternon_creaseri:3.11539)n222:3.2913,Kinosternon_herrerai:6.40669)n221:3.46892,(Kinosternon_dunni:3.23067,Kinosternon_angustipons:3.23067)n223:6.64494)n220:3.6192,Kinosternon_leucostomum:13.4948)n219:6.44572)n205:2.63637,((Sternotherus_depressus:6.59633,Sternotherus_minor:6.59633)n225:11.2244,(Sternotherus_odoratus:9.3337,Sternotherus_carinatus:9.3337)n226:8.48709)n224:4.75612)n204:17.403,((Staurotypus_salvinii:3.73624,Staurotypus_triporcatus:3.73624)n228:9.82376,Claudius_angustatus:13.56)n227:26.4199)n203:18.6021,Dermatemys_mawii:58.582)n202:13.2086,((Macrochelys_temminckii:3.51958,Macrochelys_suwanniensis:3.51958)n230:12.8624,((Chelydra_rossignonii:4.25492,Chelydra_acutirostris:4.25492)n232:0.499048,Chelydra_serpentina:4.75397)n231:11.628)n229:55.4085)n201:10.986)n2:56.2601,((((((((((Nilssonia_nigricans:8.78319,Nilssonia_hurum:8.78319)n242:5.42607,(Nilssonia_leithii:10.05,Nilssonia_gangetica:10.05)n243:4.15924)n241:2.87312,Nilssonia_formosa:17.0824)n240:5.63863,Amyda_cartilaginea:22.721)n239:9.62462,Dogania_subplana:32.3456)n238:4.04099,((((Pelodiscus_parviformis:3.81159,Pelodiscus_sinensis:3.81159)n247:2.81563,Pelodiscus_maackii:6.62721)n246:7.29439,Pelodiscus_axenaria:13.9216)n245:14.8672,Palea_steindachneri:28.7888)n244:7.59783)n237:4.26842,(((Apalone_mutica:6.84035,Apalone_spinifera:6.84035)n250:1.48478,Apalone_ferox:8.32513)n249:26.348,(Rafetus_swinhoei:17.5288,Rafetus_euphraticus:17.5288)n251:17.1443)n248:5.98191)n236:6.99318,((((Chitra_chitra:4.04976,Chitra_indica:4.04976)n255:0.630501,Chitra_vandijki:4.68027)n254:23.6719,((Pelochelys_signifera:1.70857,Pelochelys_cantorii:1.70857)n257:8.96651,Pelochelys_bibroni:10.6751)n256:17.677)n253:5.96461,Trionyx_triunguis:34.3167)n252:13.3315)n235:28.7791,((((Cycloderma_frenatum:15.845,Cycloderma_aubryi:15.845)n261:7.74561,Cyclanorbis_elegans:23.5906)n260:6.13599,Cyclanorbis_senegalensis:29.7266)n259:5.54137,((Lissemys_punctata:22.4956,Lissemys_ceylonensis:22.4956)n263:6.15396,Lissemys_scutata:28.6496)n262:6.61838)n258:41.1593)n234:43.0087,Carettochelys_insculpta:119.436)n233:19.6007)n1:37.619,(((((((((Emydura_victoriae:4.02146,Emydura_macquarii:4.02146)n272:6.00858,(Emydura_tanybaraga:0.974064,Emydura_subglobosa:0.974064)n273:9.05598)n271:4.12113,((Myuchelys_latisternum:1.46256,Myuchelys_bellii:1.46256)n275:11.0847,Myuchelys_georgesi:12.5473)n274:1.60389)n270:8.34384,(((((Elseya_dentata:4.98072,Elseya_flaviventralis:4.98072)n280:2.31621,Elseya_branderhorsti:7.29693)n279:3.22519,(Hanwarachelys_schultzei:9.84843,(Hanwarachelys_novaeguineae:1.47768,Hanwarachelys_rhodini:1.47768)n282:8.37075)n281:0.673688)n278:2.41289,(Pelocomastes_lavarackorum:5.29343,Pelocomastes_irwini:5.29343)n283:7.64157)n277:0.857576,Pelocomastes_albagula:13.7926)n276:8.70244)n269:2.11883,((Elusor_macrurus:16.4539,Myuchelys_purvisi:16.4539)n285:3.16115,Rheodytes_leukops:19.615)n284:4.9988)n268:25.8429,((Chelodina_steindachneri:13.6006,(Macrodiremys_colliei:12.8808,((Macrochelodina_expansa:6.91836,(((Chelodina_mccordi:1.3384,Chelodina_longicollis:1.3384)n293:0.537908,Chelodina_canni:1.87631)n292:3.21427,(((Chelodina_reimanni:2.90453,((Chelodina_gunaleni:2.40361,Macrochelodina_burrungandjii:2.40361)n298:0.144086,Chelodina_novaeguineae:2.5477)n297:0.35683)n296:0.5602,Macrochelodina_kuchlingi:3.46473)n295:1.17124,Chelodina_pritchardi:4.63596)n294:0.454612)n291:1.82778)n290:3.60086,Macrochelodina_oblonga:10.5192)n289:2.36155)n288:0.719827)n287:11.3782,(Macrochelodina_walloyarrina:3.29279,Macrochelodina_parkeri:3.29279)n299:21.686)n286:25.478)n267:10.8336,Pseudemydura_umbrina:61.2904)n266:17.9915,((((((((Mesoclemmys_tuberculata:14.1483,Mesoclemmys_vanderhaegei:14.1483)n307:10.3791,Rhinemys_rufipes:24.5274)n306:11.692,(Mesoclemmys_heliostemma:0.954816,Mesoclemmys_raniceps:0.954816)n308:35.2646)n305:2.94578,(((Phrynops_geoffroanus:2.25452,Phrynops_tuberosus:2.25452)n311:5.15192,(Phrynops_williamsi:0.830677,Phrynops_hilarii:0.830677)n312:6.57577)n310:24.1597,Mesoclemmys_hogei:31.5661)n309:7.59912)n304:2.62659,((((Acanthochelys_pallidipectoris:1.83777,Acanthochelys_spixii:1.83777)n316:2.72666,Acanthochelys_macrocephala:4.56443)n315:16.3701,Acanthochelys_radiolata:20.9345)n314:17.5886,Platemys_platycephala:38.5231)n313:3.26871)n303:3.0331,((Mesoclemmys_dahli:6.04089,Mesoclemmys_zuliae:6.04089)n318:13.295,((Mesoclemmys_perplexa:3.50495,Mesoclemmys_gibba:3.50495)n320:12.9073,Mesoclemmys_nasuta:16.4122)n319:2.92367)n317:25.489)n302:10.1544,Chelus_fimbriata:54.9793)n301:15.4428,(Hydromedusa_tectifera:49.9485,Hydromedusa_maximiliani:49.9485)n321:20.4737)n300:8.85982)n265:67.1957,((((((((((Pelusios_broadleyi:7.93916,Pelusios_adansonii:7.93916)n331:3.49965,(Pelusios_chapini:4.71562,Pelusios_castaneus:4.71562)n332:6.72319)n330:5.95532,((Pelusios_rhodesianus:2.11691,Pelusios_carinatus:2.11691)n334:12.502,(Pelusios_williamsi:7.31372,Pelusios_castanoides:7.31372)n335:7.30515)n333:2.77526)n329:1.56508,Pelusios_gabonensis:18.9592)n328:2.03222,((Pelusios_niger:7.05602,Pelusios_cupulatta:7.05602)n337:12.3182,Pelusios_nanus:19.3742)n336:1.61721)n327:4.99789,((Pelusios_bechuanicus:4.69701,Pelusios_upembae:4.69701)n339:4.22748,Pelusios_subniger:8.9245)n338:17.0648)n326:1.97676,Pelusios_sinuatus:27.9661)n325:0.739769,Pelusios_marani:28.7058)n324:12.1389,((((((Pelomedusa_kobe:2.468,Pelomedusa_neumanni:2.468)n345:3.67737,Pelomedusa_gehafie:6.14537)n344:7.35735,Pelomedusa_schweinfurthi:13.5027)n343:1.50853,(Pelomedusa_olivacea:12.7358,Pelomedusa_variabilis:12.7358)n346:2.2755)n342:9.84798,(Pelomedusa_somalica:6.70752,Pelomedusa_barbata:6.70752)n347:18.1517)n341:8.81078,(Pelomedusa_galeata:19.5852,Pelomedusa_subrufa:19.5852)n348:14.0848)n340:7.1747)n323:89.5565,(((((((Podocnemis_lewyana:16.1582,Podocnemis_erythrocephala:16.1582)n355:2.62545,Podocnemis_unifilis:18.7837)n354:1.34498,Podocnemis_sextuberculata:20.1287)n353:1.07806,Podocnemis_vogli:21.2067)n352:4.00969,Podocnemis_expansa:25.2164)n351:46.1066,Erymnochelys_madagascariensis:71.323)n350:14.6606,Peltocephalus_dumerilianus:85.9836)n349:44.4176)n322:16.0764)n264:30.178)n0;
```
