## Supplementary material for "Concurrent evolution of anti-aging gene duplications and cellular phenotypes in long-lived turtles": Source data files and figure supplements: Testudines_noGuntheri.ancstates

```
Parameter	Brownian	Median	95%CI_Low	95%CI_High
stable_alpha	2	1.62694	1.50897	1.73787
stable_scale	3.21467	1.51314	1.25085	1.80454
n0	49.0594	42.6932	4.35341	81.7872
n1	57.0151	47.7026	14.0887	81.0679
n2	57.4321	41.2655	18.1539	66.7137
n3	60.1649	40.6604	17.8182	66.9312
n4	52.7284	36.6217	15.413	59.8659
n5	42.6388	32.0267	14.4011	50.5848
n6	37.9188	30.2584	16.2999	44.8158
n7	32.0673	27.3278	15.1213	39.9495
n8	30.6259	26.6684	15.7616	37.9498
n9	27.0075	24.9352	13.9937	35.9856
n10	26.452	24.8526	14.613	35.2759
n11	24.3452	23.5154	13.306	33.8469
n12	21.5396	20.9746	11.9499	30.3122
Cuora_amboinensis	25	25	25	25
n13	20.401	19.918	12.0095	28.0778
Cuora_mouhotii	18	18	18	18
n14	19.9062	19.4828	12.1965	26.9784
n15	20.3725	19.6816	12.1888	27.4524
n16	19.5509	18.7463	11.5869	26.4871
n17	20.8118	19.1888	13.3589	27.0259
Cuora_trifasciata	30	30	30	30
n18	18.7504	17.657	13.4773	22.4383
n19	17.5738	16.8578	13.2217	20.8621
Cuora_pani	16	16	16	16
Cuora_aurocapitata	15.6	15.6	15.6	15.6
Cuora_zhoui	17.5	17.5	17.5	17.5
Cuora_yunnanensis	14	14	14	14
n20	23.8893	23.2506	15.9798	30.5028
Cuora_flavomarginata	19.5	19.5	19.5	19.5
Cuora_cyclornata	30	30	30	30
n21	19.3226	19.0472	11.4563	26.7004
n22	19.2388	19.124	11.5614	26.7581
n23	18.6904	18.6591	14.5275	22.8186
Cuora_picturata	19.2	19.2	19.2	19.2
Cuora_bourreti	18	18	18	18
Cuora_galbinifrons	19.8	19.8	19.8	19.8
Cuora_mccordi	13.5	13.5	13.5	13.5
n24	24.5007	24.1923	15.0975	33.3023
n25	24.5267	24.2592	15.1941	33.3228
n26	25.5091	25.639	18.8845	32.1157
n27	26.392	26.52	20.7717	32.1008
n28	26.9564	27.0462	21.4521	32.4796
Mauremys_reevesii	30	30	30	30
Mauremys_sinensis	27.1	27.1	27.1	27.1
Mauremys_nigricans	26.9	26.9	26.9	26.9
Mauremys_japonica	20.9	20.9	20.9	20.9
n29	24.4128	24.2133	14.4867	34.0178
n30	23.2996	23.2796	19.6816	26.8868
Mauremys_caspica	25	25	25	25
Mauremys_rivulata	21.5	21.5	21.5	21.5
Mauremys_leprosa	25	25	25	25
n31	24.371	24.2289	14.1078	34.4612
Mauremys_annamensis	28.5	28.5	28.5	28.5
Mauremys_mutica	20	20	20	20
n32	27.0019	25.7404	15.4597	36.0316
n33	27.9783	26.6613	16.6907	36.7383
n34	28.6969	27.2448	17.425	37.3592
n35	25.6878	25.047	15.3813	34.9178
n36	24.3982	24.1174	16.2409	32.2326
n37	23.2998	23.1599	17.3439	29.101
n38	22.6972	22.641	17.919	27.3658
n39	23.0255	23.0438	19.7698	26.2452
Cyclemys_atripons	23.6	23.6	23.6	23.6
Cyclemys_pulchristriata	22.7	22.7	22.7	22.7
Cyclemys_dentata	21	21	21	21
Cyclemys_enigmatica	23.5	23.5	23.5	23.5
Cyclemys_oldhamii	25.4	25.4	25.4	25.4
n40	24.741	24.4279	14.934	34.0613
Cyclemys_fusca	24.2	24.2	24.2	24.2
Cyclemys_gemeli	23.2	23.2	23.2	23.2
n41	31.4405	29.6029	18.8123	41.2383
n42	32.2742	30.1883	18.7729	42.4374
n43	40.8002	38.5348	23.0127	55.0081
n44	38.6885	38.0921	24.0475	52.2504
Heosemys_grandis	48	48	48	48
Heosemys_depressa	26.3	26.3	26.3	26.3
Heosemys_annandalii	60	60	60	60
Heosemys_spinosa	23	23	23	23
Notochelys_platynota	36	36	36	36
Leucocephalon_yuwonoi	30	30	30	30
n45	19.3164	18.7606	7.778	30.1868
Sacalia_bealei	18.4	18.4	18.4	18.4
Sacalia_quadriocellata	14.5	14.5	14.5	14.5
n46	24.4691	23.0384	8.09267	38.0095
n47	27.1883	24.5953	11.8122	41.4278
Melanochelys_tricarinata	16.3	16.3	16.3	16.3
Melanochelys_trijuga	38.5	38.5	38.5	38.5
Vijayachelys_silvatica	13.1	13.1	13.1	13.1
n48	30.9522	26.8527	15.5858	38.2819
n49	31.8743	27.3755	16.0506	39.0907
n50	33.6699	28.3105	16.4775	40.8962
n51	34.8133	29.8877	17.3946	43.1629
n52	35.2367	30.3179	17.1289	44.2494
n53	37.6055	32.2257	17.3855	48.1208
n54	50.8179	52.6711	36.7858	66.6248
n55	54.5049	55.0114	43.2112	66.3159
n56	58.1795	58.4712	51.4382	65.0816
n57	59.7673	60.0013	54.3462	65.3282
Batagur_baska	60	60	60	60
Batagur_affinis	62.5	62.5	62.5	62.5
Batagur_kachuga	56	56	56	56
n58	57.992	55.4754	45.8069	66.8263
n59	62.8118	58.5884	49.3916	70.8114
Batagur_borneoensis	76	76	76	76
Batagur_trivittata	58	58	58	58
Batagur_dhongoka	48	48	48	48
Hardella_thurjii	61	61	61	61
n60	27.3985	25.5402	15.364	36.2551
n61	25.9996	25.1958	16.4988	34.1358
Pangshura_tentoria	27.1	27.1	27.1	27.1
Pangshura_smithii	23	23	23	23
n62	24.8741	23.8361	14.6135	33.5615
Pangshura_sylhetensis	20	20	20	20
Pangshura_tecta	24	24	24	24
n63	24.1425	23.0778	13.6473	33.0865
Morenia_petersi	22	22	22	22
Morenia_ocellata	22	22	22	22
Geoclemys_hamiltonii	41	41	41	41
n64	40.4309	28.1463	11.2827	51.3194
n65	25.488	21.6311	10.8564	33.4152
n66	23.2204	22.7191	17.7694	27.6316
Malayemys_macrocephala	22	22	22	22
Malayemys_subtrijuga	23.7	23.7	23.7	23.7
Malayemys_khoratensis	15.5	15.5	15.5	15.5
Orlitia_borneensis	80	80	80	80
n67	27.5078	25.9632	11.4659	40.569
Siebenrockiella_crassicollis	20.3	20.3	20.3	20.3
Siebenrockiella_leytensis	30	30	30	30
n68	19.4726	18.1174	4.23677	32.6042
Geoemyda_spengleri	13	13	13	13
Geoemyda_japonica	17	17	17	17
n69	25.5194	24.2713	11.5872	37.1018
n70	24.7135	24.0883	13.6506	34.5047
n71	24.8663	24.4937	14.6098	34.2358
n72	25.4732	25.2246	15.7122	34.687
n73	28.0283	27.9584	22.7712	33.1187
n74	29.9564	29.9397	25.8115	33.7273
Rhinoclemmys_melanosterna	29	29	29	29
Rhinoclemmys_funerea	33	33	33	33
n75	26.135	25.992	23.081	29.1418
Rhinoclemmys_punctularia	25.4	25.4	25.4	25.4
Rhinoclemmys_diademata	25.7	25.7	25.7	25.7
Rhinoclemmys_areolata	23.9	23.9	23.9	23.9
Rhinoclemmys_rubida	23	23	23	23
n76	23.2632	22.9972	12.6735	33.3215
Rhinoclemmys_pulcherrima	21.4	21.4	21.4	21.4
Rhinoclemmys_annulata	22.8	22.8	22.8	22.8
Rhinoclemmys_nasuta	22	22	22	22
n77	40.8544	32.5	20.0139	45.7673
n78	40.8922	32.3704	20.103	45.4592
n79	41.8005	31.8678	19.7802	44.9648
n80	48.6663	32.0579	19.5217	47.3805
n81	48.9063	32.1448	19.5895	47.8976
n82	53.5433	33.8595	20.695	49.569
n83	53.9382	35.014	20.8298	51.7056
n84	57.7192	41.5328	24.7064	72.083
n85	65.1496	52.8573	33.208	79.4089
n86	68.9798	53.4502	33.5436	81.7166
n87	106.609	96.4815	80.1982	127.295
n88	114.276	123.825	113.705	130.229
Chelonoidis_vandenburghi	125	125	125	125
Chelonoidis_vicina	125	125	125	125
n89	101.143	94.7798	84.5455	103.608
n90	100.479	94.7384	84.4962	104.065
n91	110.439	102.819	97.1386	119.506
Chelonoidis_microphyes	103	103	103	103
Chelonoidis_niger	120	120	120	120
Chelonoidis_phantasticus	86	86	86	86
n92	100.094	94.7153	84.7053	102.262
n93	101.731	94.2374	85.3984	102.192
Chelonoidis_darwini	96.5	96.5	96.5	96.5
n94	102.984	93.3985	84.9349	102.948
n95	96.6239	93.6732	81.0743	105.5
Chelonoidis_becki	105	105	105	105
Chelonoidis_hoodensis	81.3	81.3	81.3	81.3
n96	104.222	93.0781	85.0777	103.035
Chelonoidis_chathamensis	89	89	89	89
n97	121.302	129.895	127.447	132.243
Chelonoidis_porteri	130	130	130	130
Chelonoidis_donfaustoi	130	130	130	130
n98	92.6407	95.8011	83.3065	100.438
Chelonoidis_duncanensis	84	84	84	84
Chelonoidis_abingdonii	98	98	98	98
Chelonoidis_chilensis	45	45	45	45
n99	66.4052	57.5682	36.9557	80.2278
Chelonoidis_carbonarius	59.3	59.3	59.3	59.3
Chelonoidis_denticulatus	82	82	82	82
n100	57.6144	43.207	24.7543	74.2164
n101	36.1382	34.7066	27.7769	42.2719
Geochelone_elegans	38	38	38	38
Geochelone_platynota	30	30	30	30
Centrochelys_sulcata	83	83	83	83
n102	31.1507	26.305	16.5058	37.7011
n103	26.5752	23.8012	15.817	32.3165
n104	24.0004	22.5664	15.3679	30.1048
n105	21.1239	20.8431	15.3697	26.4156
n106	21.7159	21.6155	16.8551	26.2122
Kinixys_spekii	22	22	22	22
Kinixys_nogueyi	23	23	23	23
Kinixys_natalensis	16	16	16	16
Kinixys_belliana	23	23	23	23
n107	23.1793	22.1865	15.3546	29.2456
Kinixys_lobatsiana	20	20	20	20
Kinixys_zombensis	23	23	23	23
n108	31.1502	28.818	18.0802	39.8093
Kinixys_homeana	22.3	22.3	22.3	22.3
Kinixys_erosa	40	40	40	40
n109	65.4346	32.8202	17.775	50.2263
n110	69.1302	31.5414	15.6258	50.4638
n111	119.194	120.838	39.3941	185.316
Aldabrachelys_gigantea	188	188	188	188
n112	119.57	120.356	108.89	132.134
Aldabrachelys_abrupta	115	115	115	115
Aldabrachelys_grandidieri	125	125	125	125
n113	34.2913	19.5427	8.69657	32.3046
Pyxis_planicauda	16	16	16	16
Pyxis_arachnoides	15	15	15	15
n114	47.3605	42.9207	33.8576	51.3055
Astrochelys_radiata	40	40	40	40
Astrochelys_yniphora	48.6	48.6	48.6	48.6
n115	59.7358	76.0034	29.501	99.2506
n116	74.4658	82.8522	41.7113	99.5287
n117	65.0923	83.1332	41.1613	92.1636
Cylindraspis_vosmaeri	85	85	85	85
Cylindraspis_peltastes	42	42	42	42
n118	95.6039	86.5136	78.5555	110.916
Cylindraspis_indica	111	111	111	111
Cylindraspis_inepta	85	85	85	85
Cylindraspis_triserrata	85	85	85	85
n119	39.1725	26.6027	13.3044	40.4043
n120	38.1816	26.0011	12.6839	39.9625
n121	37.4415	24.4509	9.63835	44.1403
n122	23.9853	18.2445	7.70115	29.8161
n123	20.9379	17.2505	7.61654	27.3078
Psammobates_geometricus	16.5	16.5	16.5	16.5
Psammobates_oculifer	14.7	14.7	14.7	14.7
Psammobates_tentorius	14.5	14.5	14.5	14.5
Stigmochelys_pardalis	72	72	72	72
n124	28.8556	21.3248	6.84023	36.0097
Homopus_areolatus	11.5	11.5	11.5	11.5
Homopus_femoralis	16.8	16.8	16.8	16.8
n125	27.6989	22.807	8.75415	38.2953
n126	15.633	13.2099	4.44473	22.9297
n127	13.092	11.7649	4.54715	19.5445
Chersobius_boulengeri	11	11	11	11
Chersobius_solus	10	10	10	10
Chersobius_signatus	10.6	10.6	10.6	10.6
Chersina_angulata	35.1	35.1	35.1	35.1
n128	32.583	29.0483	16.9751	41.5013
n129	29.5377	27.8368	16.9582	39.043
n130	28.8688	27.7463	17.1058	38.3157
n131	28.451	27.5964	16.7218	38.3112
n132	31.9918	32.0211	23.9725	39.7082
n133	33.5302	33.6188	27.3871	39.5477
Indotestudo_travancorica	33.1	33.1	33.1	33.1
Indotestudo_elongata	36	36	36	36
Indotestudo_forstenii	30.9	30.9	30.9	30.9
Malacochersus_tornieri	18	18	18	18
Agrionemys_horsfieldii	28	28	28	28
Chersine_hermanni	25	25	25	25
n134	30.1507	28.9229	15.9061	41.9405
n135	28.6059	28.3347	14.3716	42.4109
Testudo_marginata	40	40	40	40
Testudo_kleinmanni	14.4	14.4	14.4	14.4
Testudo_graeca	30	30	30	30
n136	34.6236	32.9059	20.6814	45.2718
n137	30.6242	29.7214	19.6757	40.2487
n138	30.3721	29.9613	21.2499	38.7825
n139	30.401	30.0118	20.7062	39.4936
Gopherus_evgoodei	20.9	20.9	20.9	20.9
Gopherus_agassizii	40	40	40	40
Gopherus_morafkai	29.9	29.9	29.9	29.9
Gopherus_berlandieri	24	24	24	24
n140	37.6007	37.209	26.8391	47.1151
Gopherus_polyphemus	38.7	38.7	38.7	38.7
Gopherus_flavomarginatus	40	40	40	40
n141	44.9548	40.8863	22.4277	59.2845
Manouria_emys	60	60	60	60
Manouria_impressa	35	35	35	35
n142	27.1287	24.602	10.0248	39.5907
n143	27.7936	26.6806	13.4184	39.6187
n144	28.9189	28.4823	18.9688	37.821
n145	29.8809	28.9226	22.224	35.5153
n146	28.4705	27.7824	20.8253	34.5968
n147	27.2343	26.7891	20.0127	33.7076
n148	25.3103	25.1324	20.324	30.3256
n149	24.1968	23.877	19.6058	28.4177
n150	23.0767	22.8112	18.8554	26.8489
n151	22.3201	22.1641	18.2595	26.1449
n152	20.4992	20.5414	17.4367	23.7831
Graptemys_flavimaculata	18	18	18	18
Graptemys_oculifera	22	22	22	22
Graptemys_nigrinoda	22	22	22	22
n153	21.7266	21.6073	18.3752	24.9343
Graptemys_caglei	21	21	21	21
Graptemys_versa	21.4	21.4	21.4	21.4
n154	23.1749	22.9775	19.2945	27.0249
n155	25.3062	24.84	22.9972	27.2274
Graptemys_ouachitensis	24	24	24	24
Graptemys_pseudogeographica	27	27	27	27
Graptemys_sabinensis	20.2	20.2	20.2	20.2
n156	27.9436	28.0348	24.0257	31.9857
n157	28.3525	28.4358	24.8079	31.9827
n158	29.0046	29.0694	25.9524	32.0893
Graptemys_gibbonsi	29.5	29.5	29.5	29.5
Graptemys_pearlensis	29.5	29.5	29.5	29.5
Graptemys_ernsti	28.5	28.5	28.5	28.5
n159	29.5343	29.3361	25.4389	33.1575
Graptemys_pulchra	27.3	27.3	27.3	27.3
Graptemys_barbouri	33	33	33	33
Graptemys_geographica	27	27	27	27
Malaclemys_terrapin	23	23	23	23
n160	30.9904	29.7593	23.3521	36.2285
n161	33.0415	30.4555	22.9133	38.4453
n162	37.4477	32.8544	24.9837	42.5428
n163	36.4584	33.4013	26.2146	41.8509
n164	36.1348	33.3098	26.096	41.911
n165	35.9016	33.3066	24.3666	45.202
n166	38.5404	31.6718	27.1491	48.4467
Trachemys_callirostris	30	30	30	30
Trachemys_ornata	48	48	48	48
n167	32.4854	38.9241	20.8154	44.0789
Trachemys_venusta	42.4	42.4	42.4	42.4
Trachemys_taylori	22	22	22	22
Trachemys_yaquia	32	32	32	32
Trachemys_nebulosa	37	37	37	37
Trachemys_grayi	60	60	60	60
n168	22.4747	24.1566	15.4617	31.0688
Trachemys_dorbigni	26.7	26.7	26.7	26.7
Trachemys_adiutrix	15	15	15	15
n169	31.5047	30.5461	24.1944	37.0955
n170	31.978	31.1054	24.4902	37.8512
n171	31.4261	31.2473	25.7472	36.7973
n172	30.9625	30.9456	26.1843	35.7935
Trachemys_stejnegeri	27.3	27.3	27.3	27.3
Trachemys_decorata	34.1	34.1	34.1	34.1
Trachemys_terrapen	32	32	32	32
Trachemys_decussata	39	39	39	39
n173	30.0883	29.7728	23.4742	36.1977
Trachemys_scripta	28	28	28	28
Trachemys_gaigeae	30.8	30.8	30.8	30.8
n174	28.7826	28.7524	18.5532	38.662
n175	34.6712	36.2529	29.7278	41.7713
n176	36.2154	38.4408	34.7019	41.7347
n177	36.2165	38.4541	34.7366	41.7529
n178	36.0389	38.5166	34.762	41.819
n179	35.0899	38.4763	34.116	42.0592
Pseudemys_floridana	40	40	40	40
Pseudemys_gorzugi	23.5	23.5	23.5	23.5
Pseudemys_peninsularis	40.3	40.3	40.3	40.3
Pseudemys_rubriventris	40	40	40	40
n180	37.7748	38.1799	34.15	42.1298
n181	37.8337	38.2054	33.6773	42.5207
Pseudemys_concinna	43	43	43	43
Pseudemys_alabamensis	33	33	33	33
Pseudemys_nelsoni	38	38	38	38
Pseudemys_texana	33	33	33	33
n182	21.1702	21.5209	14.9612	28.3198
Chrysemys_picta	25	25	25	25
Chrysemys_dorsalis	16	16	16	16
Deirochelys_reticularia	26	26	26	26
n183	21.632	20.5034	8.74463	32.4872
n184	20.7045	19.9021	8.98964	31.0012
n185	21.7354	21.5446	11.6738	31.2619
n186	22.393	22.3244	13.6467	30.8602
n187	19.9129	19.9805	14.0798	26.097
Emys_orbicularis	23	23	23	23
Emys_trinacris	15.5	15.5	15.5	15.5
Emys_blandingii	27.4	27.4	27.4	27.4
n188	21.1862	21.1666	17.7062	24.6143
Emys_marmorata	21	21	21	21
Emys_pallida	21.3	21.3	21.3	21.3
n189	18.0849	17.6124	7.05814	28.4623
n190	17.049	16.9243	9.01123	24.957
n191	17.7428	17.7096	10.3666	24.944
Terrapene_coahuila	16.8	16.8	16.8	16.8
Terrapene_carolina	20	20	20	20
n192	16.2699	16.1663	8.61233	23.8679
Terrapene_ornata	14	14	14	14
Terrapene_nelsoni	15.9	15.9	15.9	15.9
Clemmys_guttata	12.5	12.5	12.5	12.5
n193	18.1289	17.9166	7.47696	28.5773
Glyptemys_insculpta	23	23	23	23
Glyptemys_muhlenbergii	11.5	11.5	11.5	11.5
Platysternon_megacephalum	20.1	20.1	20.1	20.1
n194	116.532	77.6903	32.1965	119.674
n195	100.436	89.9219	69.8971	108.316
n196	89.9017	87.9081	74.2561	101.239
n197	87.9214	86.9894	73.3268	100.709
n198	73.7433	72.5513	67.3662	78.5655
Lepidochelys_olivacea	71	71	71	71
Lepidochelys_kempii	72	72	72	72
Caretta_caretta	96.8	96.8	96.8	96.8
Eretmochelys_imbricata	91	91	91	91
n199	100.093	96.2095	81.0391	110.071
Chelonia_mydas	100.7	100.7	100.7	100.7
Natator_depressus	99	99	99	99
Dermochelys_coriacea	244	244	244	244
n200	52.6033	41.3319	17.7436	66.5806
n201	45.7342	38.5213	14.1464	65.0482
n202	29.9425	25.6386	6.13584	47.5597
n203	18.0362	16.6895	6.13627	27.4668
n204	17.1847	16.3212	6.86216	25.8555
n205	16.3074	15.9923	8.00397	24.0495
n206	16.3917	16.1521	8.33985	23.9932
n207	16.8936	16.7679	8.87158	24.5301
n208	18.7301	18.6817	12.0434	25.2475
n209	21.3574	21.4215	15.2265	27.4096
n210	22.6026	22.6653	16.7995	28.302
n211	22.4459	22.5198	16.7734	28.1337
Kinosternon_oaxacae	17.5	17.5	17.5	17.5
Kinosternon_abaxillare	27	27	27	27
Kinosternon_scorpioides	27	27	27	27
Kinosternon_integrum	21	21	21	21
n212	18.4552	18.3942	11.9156	24.8897
n213	17.7919	17.7555	11.5272	24.021
Kinosternon_hirtipes	18.5	18.5	18.5	18.5
Kinosternon_chimalhuaca	16	16	16	16
Kinosternon_sonoriense	17.5	17.5	17.5	17.5
Kinosternon_alamosae	13.6	13.6	13.6	13.6
n214	15.3766	15.2931	7.36524	23.2792
Kinosternon_stejnegeri	15.3	15.3	15.3	15.3
Kinosternon_durangoense	14.5	14.5	14.5	14.5
n215	13.8115	13.6527	7.47324	19.909
n216	13.9465	13.8283	7.69873	19.9651
Kinosternon_flavescens	16.5	16.5	16.5	16.5
Kinosternon_subrubrum	12.5	12.5	12.5	12.5
n217	12.5475	12.4449	7.06261	17.8709
Kinosternon_baurii	12	12	12	12
Kinosternon_steindachneri	11.4	11.4	11.4	11.4
n218	16.2479	15.8201	6.53048	25.187
n219	15.3861	15.1581	7.08361	23.307
n220	14.8272	14.6877	7.67785	21.8186
n221	13.0779	12.9613	7.77011	18.3287
Kinosternon_acutum	12	12	12	12
Kinosternon_creaseri	12.5	12.5	12.5	12.5
Kinosternon_herrerai	17.2	17.2	17.2	17.2
n222	14.8744	14.8288	8.89972	20.8056
Kinosternon_dunni	17.5	17.5	17.5	17.5
Kinosternon_angustipons	12	12	12	12
Kinosternon_leucostomum	17.5	17.5	17.5	17.5
n223	16.3185	15.5259	4.76877	26.4073
n224	13.5604	13.3019	4.97602	21.8533
Sternotherus_depressus	12	12	12	12
Sternotherus_minor	13.5	13.5	13.5	13.5
n225	15.3387	15.0273	5.37821	24.9046
Sternotherus_odoratus	13.6	13.6	13.6	13.6
Sternotherus_carinatus	16	16	16	16
n226	25.5893	24.4267	10.1599	39.1051
n227	30.5556	29.7951	20.4126	39.0662
Staurotypus_salvinii	25	25	25	25
Staurotypus_triporcatus	38	38	38	38
Claudius_angustatus	16.5	16.5	16.5	16.5
Dermatemys_mawii	65	65	65	65
n228	57.0644	53.6242	35.0103	73.174
n229	69.4548	65.9039	54.9005	79.9674
Macrochelys_temminckii	80	80	80	80
Macrochelys_suwanniensis	62.3	62.3	62.3	62.3
n230	46.7994	45.4675	37.2682	56.3295
n231	45.498	43.8723	36.7476	52.7144
Chelydra_rossignonii	38.9	38.9	38.9	38.9
Chelydra_acutirostris	41	41	41	41
Chelydra_serpentina	55	55	55	55
n232	61.0149	52.2158	18.182	86.1859
n233	66.556	56.0722	27.3365	85.8227
n234	82.0046	63.7473	39.344	93.6021
n235	74.8842	59.3774	40.187	80.008
n236	67.3234	56.5553	37.5086	76.5191
n237	66.9391	57.9644	37.5465	78.2524
n238	75.5274	70.1659	51.2087	90.0686
n239	74.4856	70.5623	55.9523	86.8846
n240	75.5501	71.7134	57.6045	87.8005
n241	75.5224	72.2029	56.955	90.1092
Nilssonia_nigricans	91	91	91	91
Nilssonia_hurum	60	60	60	60
n242	77.1125	72.9488	58.1449	90.1195
Nilssonia_leithii	64	64	64	64
Nilssonia_gangetica	94	94	94	94
Nilssonia_formosa	65	65	65	65
Amyda_cartilaginea	100	100	100	100
Dogania_subplana	35	35	35	35
n243	54.5878	47.1343	27.2172	67.57
n244	35.6513	33.0732	18.2397	49.5888
n245	31.4173	31.7564	17.1501	47.1173
n246	24.0122	24.6444	13.6876	36.5822
Pelodiscus_parviformis	12	12	12	12
Pelodiscus_sinensis	26	26	26	26
Pelodiscus_maackii	45	45	45	45
Pelodiscus_axenaria	26	26	26	26
Palea_steindachneri	43	43	43	43
n247	79.3893	59.9359	41.0511	79.5336
n248	53.8657	53.9286	41.8991	64.8669
n249	51.3333	52.4306	40.4872	63.2856
Apalone_mutica	36	36	36	36
Apalone_spinifera	55	55	55	55
Apalone_ferox	60	60	60	60
n250	108.909	66.013	45.3584	88.0576
Rafetus_swinhoei	180	180	180	180
Rafetus_euphraticus	68	68	68	68
n251	102.735	95.3342	59.0735	129.79
n252	109.009	97.2819	61.9548	131.165
n253	127.395	105.808	90.45	148.866
n254	131.575	143.177	116.927	151.872
Chitra_chitra	140	140	140	140
Chitra_indica	150	150	150	150
Chitra_vandijki	100	100	100	100
n255	113.874	95.9386	56.1898	118.168
n256	126.315	57.8657	50.316	200.181
Pelochelys_signifera	55	55	55	55
Pelochelys_cantorii	200	200	200	200
Pelochelys_bibroni	102	102	102	102
Trionyx_triunguis	120	120	120	120
n257	49.7646	48.5057	28.7897	68.4823
n258	54.0791	53.9224	36.644	70.988
n259	57.6344	57.651	41.9358	72.6463
n260	58.0623	58.0872	44.6464	71.2416
Cycloderma_frenatum	56	56	56	56
Cycloderma_aubryi	61	61	61	61
Cyclanorbis_elegans	70	70	70	70
Cyclanorbis_senegalensis	60	60	60	60
n261	41.9115	39.8314	21.5846	58.2655
n262	38.6716	37.2576	20.9373	54.236
Lissemys_punctata	28.5	28.5	28.5	28.5
Lissemys_ceylonensis	37	37	37	37
Lissemys_scutata	23	23	23	23
Carettochelys_insculpta	70	70	70	70
n263	42.6774	38.7634	5.93507	72.3558
n264	31.2617	30.2509	7.99532	52.6504
n265	29.0686	28.651	6.9476	50.0383
n266	30.1464	29.9161	9.97503	49.3865
n267	31.2058	31.0207	19.6041	42.5262
n268	31.5246	31.356	20.471	42.0909
n269	29.0236	28.9459	19.6783	38.2326
n270	29.3606	29.3357	20.5254	38.1271
n271	31.3382	31.3723	24.8854	37.6766
Emydura_victoriae	30	30	30	30
Emydura_macquarii	34	34	34	34
n272	27.1205	27.0652	24.101	30.0669
Emydura_tanybaraga	28	28	28	28
Emydura_subglobosa	26	26	26	26
n273	28.4117	28.3665	18.9818	37.9121
n274	28.9636	28.9869	25.24	32.7106
Myuchelys_latisternum	28	28	28	28
Myuchelys_bellii	30	30	30	30
Myuchelys_georgesi	23	23	23	23
n275	35.4428	35.004	26.1598	43.9384
n276	35.2346	34.7921	26.4325	43.2498
n277	34.9738	34.4736	26.563	42.5502
n278	38.5222	37.6604	29.1698	46.2287
n279	37.4273	36.991	29.8318	44.4419
Elseya_dentata	40	40	40	40
Elseya_flaviventralis	32.5	32.5	32.5	32.5
Elseya_branderhorsti	50	50	50	50
n280	34.1597	33.7293	25.4939	41.9517
Hanwarachelys_schultzei	30	30	30	30
n281	27.5807	27.6011	22.9354	32.5207
Hanwarachelys_novaeguineae	30	30	30	30
Hanwarachelys_rhodini	24	24	24	24
n282	34.2062	34.0713	26.8385	41.4742
Pelocomastes_lavarackorum	32	32	32	32
Pelocomastes_irwini	35.7	35.7	35.7	35.7
Pelocomastes_albagula	45	45	45	45
n283	30.6584	30.5408	18.81	42.2376
n284	31.0308	30.9224	18.7593	43.0465
Elusor_macrurus	40	40	40	40
Myuchelys_purvisi	24	24	24	24
Rheodytes_leukops	26.2	26.2	26.2	26.2
n285	31.6366	31.5317	15.66	47.0256
n286	32.7101	32.4613	21.8729	43.1146
Chelodina_steindachneri	21.2	21.2	21.2	21.2
n287	33.3872	33.0752	23.0353	43.4152
Macrodiremys_colliei	40	40	40	40
n288	34.3961	33.6506	24.1581	43.8951
n289	34.0163	32.2317	23.6585	44.5304
Macrochelodina_expansa	48	48	48	48
n290	30.1292	28.4618	22.9088	34.7603
n291	26.8424	26.4798	22.9275	30.197
n292	26.5339	26.3485	23.1107	29.6734
Chelodina_mccordi	24.1	24.1	24.1	24.1
Chelodina_longicollis	28.2	28.2	28.2	28.2
Chelodina_canni	26	26	26	26
n293	29.6272	28.157	22.8216	34.2223
n294	30.0588	28.606	23.4081	34.5559
n295	28.6579	27.9295	23.3854	32.7489
Chelodina_reimanni	21.7	21.7	21.7	21.7
n296	28.6204	28.1317	23.9405	32.4705
n297	28.5272	28.1054	23.9176	32.4419
Chelodina_gunaleni	23.9	23.9	23.9	23.9
Macrochelodina_burrungandjii	31.6	31.6	31.6	31.6
Chelodina_novaeguineae	30	30	30	30
Macrochelodina_kuchlingi	40	40	40	40
Chelodina_pritchardi	22.8	22.8	22.8	22.8
Macrochelodina_oblonga	40	40	40	40
n298	30.859	30.8569	23.395	38.365
Macrochelodina_walloyarrina	26.3	26.3	26.3	26.3
Macrochelodina_parkeri	35.3	35.3	35.3	35.3
Pseudemydura_umbrina	15.5	15.5	15.5	15.5
n299	30.8365	30.0948	9.2466	51.1027
n300	31.9087	31.19	12.4037	50.4773
n301	29.2724	28.9203	14.4856	43.6064
n302	28.664	28.5046	15.1658	41.7545
n303	29.3171	29.0825	16.0172	42.3629
n304	29.132	28.9296	15.1185	42.8328
n305	27.4591	27.3856	12.7762	41.9123
n306	26.5914	26.5397	14.0105	39.1443
Mesoclemmys_tuberculata	25	25	25	25
Mesoclemmys_vanderhaegei	27	27	27	27
Rhinemys_rufipes	26	26	26	26
n307	31.9617	31.9853	28.9653	34.9455
Mesoclemmys_heliostemma	31	31	31	31
Mesoclemmys_raniceps	33	33	33	33
n308	31.6842	31.4883	16.0845	47.2136
n309	36.6719	36.8064	27.803	45.5967
n310	36.9411	36.9785	32.0414	41.7695
Phrynops_geoffroanus	35	35	35	35
Phrynops_tuberosus	39	39	39	39
n311	37.686	37.6829	34.1543	41.165
Phrynops_williamsi	35.5	35.5	35.5	35.5
Phrynops_hilarii	40	40	40	40
Mesoclemmys_hogei	35	35	35	35
n312	27.1956	27.1247	12.3691	41.7271
n313	23.4929	23.2781	8.22168	38.6793
n314	22.778	22.4153	13.9432	31.6799
n315	18.6434	18.1266	14.1495	22.6576
Acanthochelys_pallidipectoris	17.5	17.5	17.5	17.5
Acanthochelys_spixii	17	17	17	17
Acanthochelys_macrocephala	29.5	29.5	29.5	29.5
Acanthochelys_radiolata	20	20	20	20
Platemys_platycephala	18	18	18	18
n316	27.7672	27.643	15.0564	40.5119
n317	28.894	28.9217	20.6773	37.0083
Mesoclemmys_dahli	29.7	29.7	29.7	29.7
Mesoclemmys_zuliae	28.6	28.6	28.6	28.6
n318	27.3467	27.2558	14.9992	39.6133
n319	22.0669	21.9162	15.7814	28.339
Mesoclemmys_perplexa	19.4	19.4	19.4	19.4
Mesoclemmys_gibba	23.3	23.3	23.3	23.3
Mesoclemmys_nasuta	31.7	31.7	31.7	31.7
Chelus_fimbriata	50	50	50	50
n320	28.4325	28.0442	4.5134	51.7155
Hydromedusa_tectifera	30	30	30	30
Hydromedusa_maximiliani	21	21	21	21
n321	42.0087	38.7263	5.9289	71.6447
n322	28.9741	27.75	11.3733	44.5022
n323	30.3263	28.9626	16.3003	41.7832
n324	30.4816	29.0628	16.7259	41.6266
n325	29.1633	28.0668	16.5705	39.7819
n326	26.9228	26.5548	16.8874	36.2722
n327	27.1073	26.7941	17.5559	36.0348
n328	26.7631	26.5412	17.6396	35.5791
n329	26.1853	26.0292	16.5362	35.67
n330	23.1233	23.0121	14.1157	32.4459
Pelusios_broadleyi	15.5	15.5	15.5	15.5
Pelusios_adansonii	23.8	23.8	23.8	23.8
n331	31.4157	31.2445	22.7746	39.0261
Pelusios_chapini	38	38	38	38
Pelusios_castaneus	28.5	28.5	28.5	28.5
n332	26.4218	26.2186	16.9418	35.7459
n333	27.6463	27.6421	22.6892	32.526
Pelusios_rhodesianus	25.5	25.5	25.5	25.5
Pelusios_carinatus	30	30	30	30
n334	24.8079	24.7356	16.331	33.3586
Pelusios_williamsi	25	25	25	25
Pelusios_castanoides	23	23	23	23
Pelusios_gabonensis	33	33	33	33
n335	26.0509	25.8818	15.2856	36.4693
n336	28.3434	28.2597	18.1373	38.052
Pelusios_niger	35	35	35	35
Pelusios_cupulatta	23	23	23	23
Pelusios_nanus	12	12	12	12
n337	25.4336	25.0774	15.3129	35.1049
n338	27.0834	26.8441	18.7252	34.5878
Pelusios_bechuanicus	33	33	33	33
Pelusios_upembae	23	23	23	23
Pelusios_subniger	20	20	20	20
Pelusios_sinuatus	55	55	55	55
Pelusios_marani	27.5	27.5	27.5	27.5
n339	27.1307	26.3379	11.3394	41.8242
n340	22.7933	22.1728	8.72815	36.1272
n341	19.8427	19.5366	9.99805	29.2112
n342	19.2237	18.9922	9.54069	28.5221
n343	18.1245	18.0269	10.7149	25.4001
n344	17.7692	17.7262	12.8651	22.6055
Pelomedusa_kobe	15.9	15.9	15.9	15.9
Pelomedusa_neumanni	19.4	19.4	19.4	19.4
Pelomedusa_gehafie	17.8	17.8	17.8	17.8
Pelomedusa_schweinfurthi	15.7	15.7	15.7	15.7
n345	20.0947	19.8633	9.94736	29.8367
Pelomedusa_olivacea	16.8	16.8	16.8	16.8
Pelomedusa_variabilis	24.8	24.8	24.8	24.8
n346	19.2961	19.1473	10.0251	28.3509
Pelomedusa_somalica	15.7	15.7	15.7	15.7
Pelomedusa_barbata	21.6	21.6	21.6	21.6
n347	30.4454	30.269	15.1245	45.2778
Pelomedusa_galeata	32.5	32.5	32.5	32.5
Pelomedusa_subrufa	33	33	33	33
n348	46.6261	44.0041	13.5941	74.6656
n349	47.9158	44.936	16.0204	74.637
n350	51.9176	45.3355	28.1245	75.0265
n351	46.3691	42.1448	29.6302	55.7977
n352	45.3027	41.7969	29.8487	54.4391
n353	44.7944	41.8621	30.2006	53.939
n354	43.41	41.2819	29.3157	53.5904
Podocnemis_lewyana	46.3	46.3	46.3	46.3
Podocnemis_erythrocephala	32	32	32	32
Podocnemis_unifilis	47.6	47.6	47.6	47.6
Podocnemis_sextuberculata	33	33	33	33
Podocnemis_vogli	38	38	38	38
Podocnemis_expansa	89	89	89	89
Erymnochelys_madagascariensis	48	48	48	48
Peltocephalus_dumerilianus	48	48	48	48
```
