## Supplementary material for "Concurrent evolution of anti-aging gene duplications and cellular phenotypes in long-lived turtles": Source data files and figure supplements: Testudines_noGuntheri.brlens

```
Branch	Branch_midpoint_height	Orig_len	Rate
n1->n0	18.8095	37.619	3.47505
n2->n1	65.749	56.2601	3.65145
n3->n2	96.9362	6.11426	1.04128
n4->n3	102.551	5.11558	7.59729
n5->n4	110.166	10.1135	6.14773
n6->n5	120.38	10.3153	2.34262
n7->n6	129.489	7.90259	4.43547
n8->n7	135.154	3.42698	1.51554
n9->n8	140.223	6.71198	2.84633
n10->n9	144.879	2.59994	0.218222
n11->n10	149.451	6.54348	2.22408
n12->n11	156.771	8.09713	3.79902
Cuora_amboinensis->n12	168.738	15.8358	4.30387
n13->n12	161.827	2.01515	3.16703
Cuora_mouhotii->n13	169.745	13.8207	2.19512
n14->n13	163.467	1.26466	1.64656
n15->n14	165.777	3.35507	0.461786
n16->n15	168.409	1.90905	2.88032
n17->n16	171.269	3.81034	0.964619
Cuora_trifasciata->n17	174.915	3.48154	24.6526
n18->n17	173.621	0.893064	6.89684
n19->n18	174.39	0.644689	4.23476
Cuora_pani->n19	175.684	1.94378	2.61781
Cuora_aurocapitata->n19	175.684	1.94378	3.83851
Cuora_zhoui->n18	175.361	2.58847	0.415064
Cuora_yunnanensis->n16	173.01	7.29188	7.47835
n20->n15	170.543	6.17733	6.10972
Cuora_flavomarginata->n20	175.144	3.0236	9.17727
Cuora_cyclornata->n20	175.144	3.0236	16.515
n21->n14	164.65	1.10055	1.76668
n22->n21	167.107	3.81282	0.167236
n23->n22	171.887	5.74747	0.824992
Cuora_picturata->n23	175.708	1.89516	1.67174
Cuora_bourreti->n23	175.708	1.89516	2.03706
Cuora_galbinifrons->n22	172.834	7.64264	1.04048
Cuora_mccordi->n21	170.928	11.4555	6.97336
n24->n11	155.895	6.34443	1.14341
n25->n24	159.352	0.569589	0.377156
n26->n25	165.152	11.0303	1.76772
n27->n26	171.181	1.02817	3.69653
n28->n27	172.068	0.746192	2.5918
Mauremys_reevesii->n28	174.549	4.2143	6.122
Mauremys_sinensis->n28	174.549	4.2143	0.111505
Mauremys_nigricans->n27	174.175	4.96049	0.725933
Mauremys_japonica->n26	173.661	5.98866	8.23951
n29->n25	160.948	2.6235	0.120441
n30->n29	168.87	13.2186	1.09273
Mauremys_caspica->n30	176.067	1.17682	6.7476
Mauremys_rivulata->n30	176.067	1.17682	6.97979
Mauremys_leprosa->n29	169.458	14.3954	0.882155
n31->n24	162.136	6.13837	0.0628535
Mauremys_annamensis->n31	170.931	11.4501	5.37044
Mauremys_mutica->n31	170.931	11.4501	5.31738
n32->n10	148.717	5.07551	1.67678
n33->n32	152.022	1.53382	3.16391
n34->n33	153.44	1.30191	2.17565
n35->n34	157.885	7.58965	3.39439
n36->n35	165	6.64051	1.53487
n37->n36	170.067	3.49355	2.1795
n38->n37	172.661	1.69358	1.69651
n39->n38	174.403	1.78975	1.2809
Cyclemys_atripons->n39	175.977	1.35814	2.03083
Cyclemys_pulchristriata->n39	175.977	1.35814	1.25501
Cyclemys_dentata->n38	175.082	3.14789	3.93526
Cyclemys_enigmatica->n37	174.235	4.84147	0.657647
Cyclemys_oldhamii->n36	172.488	8.33502	1.8903
n40->n35	164.021	4.68166	1.21731
Cyclemys_fusca->n40	171.509	10.2939	0.302224
Cyclemys_gemeli->n40	171.509	10.2939	1.62835
n41->n34	155.537	2.89304	5.89863
n42->n41	157.565	1.16338	2.30943
n43->n42	161.648	7.00205	13.4204
n44->n43	167.491	4.68314	0.870296
Heosemys_grandis->n44	173.244	6.82357	16.138
Heosemys_depressa->n44	173.244	6.82357	19.207
Heosemys_annandalii->n43	170.902	11.5067	26.9238
Heosemys_spinosa->n42	167.401	18.5088	7.10906
Notochelys_platynota->n41	166.82	19.6721	6.13672
Leucocephalon_yuwonoi->n33	164.722	23.8671	2.90768
n45->n32	158.529	14.5486	7.78593
Sacalia_bealei->n45	171.229	10.8523	0.465672
Sacalia_quadriocellata->n45	171.229	10.8523	5.50275
n46->n9	147.479	7.79959	2.88975
n47->n46	162.314	21.8708	1.41637
Melanochelys_tricarinata->n47	174.953	3.40593	19.1244
Melanochelys_trijuga->n47	174.953	3.40593	32.0568
Vijayachelys_silvatica->n46	164.017	25.2768	8.41071
n48->n8	138.245	2.75454	0.472472
n49->n48	140.31	1.37624	1.89611
n50->n49	141.969	1.94179	2.85502
n51->n50	144.447	3.01473	3.86477
n52->n51	147.146	2.38243	1.18587
n53->n52	149.98	3.28638	4.47752
n54->n53	155.776	8.30552	30.1848
n55->n54	161.806	3.75442	5.13885
n56->n55	167.624	7.88112	5.24378
n57->n56	172.452	1.77545	4.8857
Batagur_baska->n57	174.998	3.31571	0.0030376
Batagur_affinis->n57	174.998	3.31571	5.8385
Batagur_kachuga->n56	174.11	5.09116	4.65997
n58->n55	167.064	6.7603	0.759458
n59->n58	171.578	2.26887	8.79311
Batagur_borneoensis->n59	174.684	3.94311	37.3073
Batagur_trivittata->n59	174.684	3.94311	1.26075
Batagur_dhongoka->n58	173.55	6.21198	12.7614
Hardella_thurjii->n54	168.292	16.7267	8.66478
n60->n53	157.49	11.7324	8.30448
n61->n60	166.176	5.64087	0.616972
Pangshura_tentoria->n61	172.826	7.65899	2.92753
Pangshura_smithii->n61	172.826	7.65899	3.37584
n62->n60	165.385	4.05849	3.59916
Pangshura_sylhetensis->n62	172.035	9.24138	5.36897
Pangshura_tecta->n62	172.035	9.24138	0.229466
n63->n52	158.551	20.4283	6.81564
Morenia_petersi->n63	172.71	7.89032	1.63247
Morenia_ocellata->n63	172.71	7.89032	1.63247
Geoclemys_hamiltonii->n51	161.305	30.701	8.53302
n64->n50	149.137	12.3949	0.198499
n65->n64	161.036	11.4032	8.20892
n66->n65	170.476	7.4758	1.69299
Malayemys_macrocephala->n66	175.435	2.44195	1.95793
Malayemys_subtrijuga->n66	175.435	2.44195	2.67074
Malayemys_khoratensis->n65	171.697	9.91775	8.28344
Orlitia_borneensis->n64	165.995	21.3209	47.7807
n67->n49	149.57	17.1438	1.45127
Siebenrockiella_crassicollis->n67	167.399	18.5137	5.60003
Siebenrockiella_leytensis->n67	167.399	18.5137	3.99177
n68->n48	150.029	20.8147	8.14644
Geoemyda_spengleri->n68	168.546	16.2191	5.40644
Geoemyda_japonica->n68	168.546	16.2191	1.18051
n69->n7	143.676	20.4716	2.87429
n70->n69	156.352	4.88084	0.352242
n71->n70	160.442	3.29894	0.949433
n72->n71	163.831	3.47852	1.66761
n73->n72	169.608	8.07588	4.09305
n74->n73	174.369	1.44514	7.01228
Rhinoclemmys_melanosterna->n74	175.873	1.56441	3.19661
Rhinoclemmys_funerea->n74	175.873	1.56441	10.4103
n75->n73	174.576	1.86014	6.13459
Rhinoclemmys_punctularia->n75	176.081	1.14941	2.34941
Rhinoclemmys_diademata->n75	176.081	1.14941	1.15883
Rhinoclemmys_areolata->n72	171.113	11.0854	1.69278
Rhinoclemmys_rubida->n71	169.374	14.5639	1.66527
n76->n70	162.223	6.85992	1.77256
Rhinoclemmys_pulcherrima->n76	171.154	11.003	2.0487
Rhinoclemmys_annulata->n76	171.154	11.003	0.252945
Rhinoclemmys_nasuta->n69	165.284	22.7437	2.02633
n77->n6	130.726	10.3775	2.96071
n78->n77	136.245	0.660301	0.678593
n79->n78	137.943	2.73529	1.29312
n80->n79	142.326	6.02997	0.329555
n81->n80	145.373	0.06446	1.45462
n82->n81	146.794	2.77684	4.37838
n83->n82	148.846	1.32736	4.26321
n84->n83	150.504	1.98872	19.6681
n85->n84	153.433	3.8701	24.4923
n86->n85	156.678	2.61952	1.5589
n87->n86	164.838	13.6997	49.4656
n88->n87	172.342	1.30828	101.714
Chelonoidis_vandenburghi->n88	174.826	3.65988	2.61324
Chelonoidis_vicina->n88	174.826	3.65988	2.61324
n89->n87	172.565	1.7555	5.46475
n90->n89	173.791	0.696692	0.21078
n91->n90	175.177	2.07414	23.8726
Chelonoidis_microphyes->n91	176.435	0.441824	1.15859
Chelonoidis_niger->n91	176.435	0.441824	109.976
Chelonoidis_phantasticus->n90	175.398	2.51597	23.4398
n92->n89	173.686	0.485354	0.393612
n93->n92	174.389	0.922006	2.11761
Chelonoidis_darwini->n93	175.753	1.8053	7.16487
n94->n93	174.984	0.268207	6.89208
n95->n94	175.486	0.734627	1.36364
Chelonoidis_becki->n95	176.254	0.802466	53.7984
Chelonoidis_hoodensis->n95	176.254	0.802466	58.7684
n96->n94	175.165	0.09283	4.47428
Chelonoidis_chathamensis->n96	175.934	1.44426	14.4381
n97->n96	175.569	0.715537	185.185
Chelonoidis_porteri->n97	176.291	0.728725	0.523338
Chelonoidis_donfaustoi->n97	176.291	0.728725	0.523338
n98->n92	174.875	1.89363	3.35705
Chelonoidis_duncanensis->n98	176.239	0.833671	54.9919
Chelonoidis_abingdonii->n98	176.239	0.833671	10.2469
Chelonoidis_chilensis->n86	167.322	18.6679	8.32141
n99->n85	156.74	2.74265	12.1032
Chelonoidis_carbonarius->n99	167.383	18.5448	1.71105
Chelonoidis_denticulatus->n99	167.383	18.5448	24.139
n100->n84	154.291	5.58464	3.0142
n101->n100	165.244	16.3226	8.95205
Geochelone_elegans->n101	175.031	3.25026	7.77262
Geochelone_platynota->n101	175.031	3.25026	11.1076
Centrochelys_sulcata->n100	166.869	19.5729	38.2696
n102->n83	156.614	14.2095	9.82996
n103->n102	165.146	2.85324	6.30675
n104->n103	167.951	2.75742	3.16375
n105->n104	171.134	3.60833	3.86007
n106->n105	173.447	1.01873	3.25624
Kinixys_spekii->n106	175.306	2.69897	0.995671
Kinixys_nogueyi->n106	175.306	2.69897	3.58553
Kinixys_natalensis->n105	174.797	3.71769	10.6872
Kinixys_belliana->n104	172.993	7.32602	0.681523
n107->n103	169.107	5.06955	3.05138
Kinixys_lobatsiana->n107	174.149	5.01389	4.15458
Kinixys_zombensis->n107	174.149	5.01389	1.54587
n108->n102	166.999	6.56068	4.17439
Kinixys_homeana->n108	173.468	6.37601	10.9828
Kinixys_erosa->n108	173.468	6.37601	18.8417
n109->n82	152.515	8.66494	1.50229
n110->n109	157.559	1.42479	4.55847
n111->n110	162.103	7.66295	137.25
Aldabrachelys_gigantea->n111	171.295	10.7209	87.2737
n112->n111	167.569	3.26755	1.13452
Aldabrachelys_abrupta->n112	172.929	7.45336	8.34718
Aldabrachelys_grandidieri->n112	172.929	7.45336	7.23755
n113->n110	162.694	8.8437	17.1669
Pyxis_planicauda->n113	171.886	9.54016	4.88006
Pyxis_arachnoides->n113	171.886	9.54016	6.25758
n114->n109	164.246	14.7973	11.1719
Astrochelys_radiata->n114	174.15	5.01135	5.55117
Astrochelys_yniphora->n114	174.15	5.01135	10.7943
n115->n81	148.041	5.27174	81.2743
n116->n115	157.486	13.617	7.89682
n117->n116	168.907	9.22688	0.393529
Cylindraspis_vosmaeri->n117	175.088	3.13479	4.4861
Cylindraspis_peltastes->n117	175.088	3.13479	98.847
n118->n116	169.333	10.0771	4.90737
Cylindraspis_indica->n118	175.513	2.28458	68.9282
Cylindraspis_inepta->n118	175.513	2.28458	4.26072
Cylindraspis_triserrata->n115	163.666	25.9787	7.51009
n119->n80	147.177	3.67193	12.1127
n120->n119	149.334	0.643403	3.19111
n121->n120	153.166	7.02053	2.48922
n122->n121	160.343	7.33239	9.75197
n123->n122	165.413	2.80834	2.52369
Psammobates_geometricus->n123	171.737	9.83829	1.01811
Psammobates_oculifer->n123	171.737	9.83829	3.45979
Psammobates_tentorius->n122	170.332	12.6466	4.4801
Stigmochelys_pardalis->n121	166.666	19.979	45.2616
n124->n120	152.906	6.50013	7.80399
Homopus_areolatus->n124	166.406	20.4994	9.23269
Homopus_femoralis->n124	166.406	20.4994	4.2521
n125->n119	154.501	10.9759	4.87475
n126->n125	164.039	8.10116	14.3463
n127->n126	169.499	2.81751	3.66278
Chersobius_boulengeri->n127	173.781	5.74835	1.3574
Chersobius_solus->n127	173.781	5.74835	3.13201
Chersobius_signatus->n126	172.373	8.56587	3.79414
Chersina_angulata->n125	168.322	16.667	12.8117
n128->n79	145.025	11.4287	3.54847
n129->n128	153.566	5.65242	2.1682
n130->n129	157.454	2.12484	0.26401
n131->n130	159.299	1.56528	0.509778
n132->n131	164.95	9.73672	6.03327
n133->n132	171.289	2.93961	3.96484
Indotestudo_travancorica->n133	174.707	3.89725	1.11814
Indotestudo_elongata->n133	174.707	3.89725	5.13206
Indotestudo_forstenii->n132	173.237	6.83686	1.82428
Malacochersus_tornieri->n131	168.369	16.5736	10.0294
Agrionemys_horsfieldii->n130	167.586	18.1389	0.253449
Chersine_hermanni->n129	166.524	20.2637	2.68125
n134->n128	155.281	9.08349	0.17703
n135->n134	162.807	5.96872	1.02438
Testudo_marginata->n135	171.224	10.8639	15.0584
Testudo_kleinmanni->n135	171.224	10.8639	17.9879
Testudo_graeca->n134	168.239	16.8326	1.11701
n136->n78	147.981	22.8119	0.477039
n137->n136	162.465	6.15476	5.46157
n138->n137	167.887	4.68996	0.471424
n139->n138	170.964	1.46375	0.177596
Gopherus_evgoodei->n139	174.176	4.95981	17.4079
Gopherus_agassizii->n139	174.176	4.95981	19.0823
Gopherus_morafkai->n138	173.444	6.42356	0.102908
Gopherus_berlandieri->n137	171.099	11.1135	7.30211
n140->n136	163.357	7.93877	6.498
Gopherus_polyphemus->n140	171.991	9.32952	2.07694
Gopherus_flavomarginatus->n140	171.991	9.32952	3.88781
n141->n77	145.003	18.1759	8.36946
Manouria_emys->n141	165.373	22.5645	17.1201
Manouria_impressa->n141	165.373	22.5645	5.27236
n142->n5	129.582	28.7184	5.89487
n143->n142	148.473	9.06348	2.93771
n144->n143	156.776	7.54258	2.79117
n145->n144	162.884	4.67422	0.8666
n146->n145	165.859	1.27671	4.29386
n147->n146	167.59	2.18374	2.85964
n148->n147	170.474	3.58463	3.72326
n149->n148	172.51	0.488229	7.64413
n150->n149	173.049	0.588999	5.90872
n151->n150	173.665	0.643167	3.43282
n152->n151	174.849	1.72389	5.25862
Graptemys_flavimaculata->n152	176.183	0.945113	11.1226
Graptemys_oculifera->n152	176.183	0.945113	6.38366
Graptemys_nigrinoda->n151	175.321	2.669	0.427506
n153->n150	174.274	1.86069	3.755
Graptemys_caglei->n153	175.93	1.45148	2.14491
Graptemys_versa->n153	175.93	1.45148	0.732274
n154->n149	174.103	2.69772	2.33012
n155->n154	175.961	1.01826	7.85291
Graptemys_ouachitensis->n155	176.563	0.185191	8.3046
Graptemys_pseudogeographica->n155	176.563	0.185191	21.3564
Graptemys_sabinensis->n154	176.054	1.20345	10.7725
n156->n148	173.021	1.50997	10.0499
n157->n156	174.044	0.535326	2.33161
n158->n157	174.777	0.930401	2.79483
Graptemys_gibbonsi->n158	175.949	1.4137	1.54089
Graptemys_pearlensis->n158	175.949	1.4137	1.54089
Graptemys_ernsti->n157	175.484	2.3441	0.178411
n159->n156	174.588	1.62303	4.346
Graptemys_pulchra->n159	176.027	1.2564	7.72896
Graptemys_barbouri->n159	176.027	1.2564	13.9075
Graptemys_geographica->n147	172.669	7.97403	0.317695
Malaclemys_terrapin->n146	171.577	10.1578	6.38435
n160->n145	165.644	0.846661	3.86892
n161->n160	167.196	2.25624	1.9719
n162->n161	169.182	1.71627	7.79102
n163->n162	170.628	1.17535	2.14634
n164->n163	171.388	0.343725	0.664035
n165->n164	172.457	1.79514	0.0103207
n166->n165	174.579	2.44832	4.44521
Trachemys_callirostris->n166	176.229	0.852762	7.70275
Trachemys_ornata->n166	176.229	0.852762	75.2315
n167->n165	174.769	2.82844	14.2117
Trachemys_venusta->n167	176.419	0.472646	21.512
Trachemys_taylori->n167	176.419	0.472646	104.74
Trachemys_yaquia->n164	174.107	5.09622	2.46863
Trachemys_nebulosa->n163	173.936	5.43995	6.56483
Trachemys_grayi->n162	173.348	6.6153	44.9055
n168->n161	171.51	6.37205	10.617
Trachemys_dorbigni->n168	175.676	1.95952	7.73078
Trachemys_adiutrix->n168	175.676	1.95952	27.8312
n169->n160	166.708	1.28109	2.95729
n170->n169	167.686	0.67473	2.89704
n171->n170	170.488	4.92838	0.272152
n172->n171	173.82	1.73679	0.974201
Trachemys_stejnegeri->n172	175.672	1.96684	11.0601
Trachemys_decorata->n172	175.672	1.96684	9.5699
Trachemys_terrapen->n171	174.804	3.70362	1.66401
Trachemys_decussata->n170	172.34	8.632	11.4328
n173->n169	169.709	4.71982	1.51447
Trachemys_scripta->n173	174.362	4.58691	3.52178
Trachemys_gaigeae->n173	174.362	4.58691	2.04076
n174->n144	161.75	2.40659	0.740796
n175->n174	167.887	9.86749	10.1593
n176->n175	173.569	1.49544	7.61234
n177->n176	174.322	0.010295	0.559813
n178->n177	174.385	0.11665	0.778597
n179->n178	174.581	0.275205	0.326853
Pseudemys_floridana->n179	175.687	1.93703	4.65792
Pseudemys_gorzugi->n179	175.687	1.93703	45.7839
Pseudemys_peninsularis->n178	175.549	2.21223	5.10148
Pseudemys_rubriventris->n177	175.491	2.32888	4.30992
n180->n176	175.154	1.67612	0.85759
n181->n180	176.042	0.099732	0.344904
Pseudemys_concinna->n181	176.374	0.563323	27.1797
Pseudemys_alabamensis->n181	176.374	0.563323	29.509
Pseudemys_nelsoni->n180	176.324	0.663055	0.939747
Pseudemys_texana->n175	174.738	3.83462	7.06781
n182->n174	168.779	11.6507	9.01427
Chrysemys_picta->n182	175.63	2.05141	10.3353
Chrysemys_dorsalis->n182	175.63	2.05141	16.4004
Deirochelys_reticularia->n143	164.83	23.6513	0.595486
n183->n142	148.421	8.9607	5.82559
n184->n183	154.085	2.36644	1.66296
n185->n184	160.129	9.72181	2.24134
n186->n185	167.053	4.12724	1.63316
n187->n186	171.573	4.91256	4.49955
Emys_orbicularis->n187	175.343	2.62599	7.928
Emys_trinacris->n187	175.343	2.62599	11.764
Emys_blandingii->n186	172.886	7.53855	7.86528
n188->n185	170.144	10.3082	0.500995
Emys_marmorata->n188	175.977	1.35757	0.608372
Emys_pallida->n188	175.977	1.35757	0.487136
n189->n184	157.898	5.26031	4.24774
n190->n189	163.943	6.82876	1.12044
n191->n190	168.963	3.21257	1.86428
Terrapene_coahuila->n191	173.613	6.08597	1.56878
Terrapene_carolina->n191	173.613	6.08597	3.95022
n192->n190	168.417	2.11901	2.21538
Terrapene_ornata->n192	173.066	7.17954	3.4399
Terrapene_nelsoni->n192	173.066	7.17954	0.422861
Clemmys_guttata->n189	168.592	16.1273	5.4165
n193->n183	160.81	15.8169	2.76749
Glyptemys_insculpta->n193	172.687	7.9372	7.67715
Glyptemys_muhlenbergii->n193	172.687	7.9372	9.69043
Platysternon_megacephalum->n4	140.882	71.5467	8.31068
n194->n3	114.822	29.6567	28.9312
n195->n194	139.572	19.8431	11.6829
n196->n195	156.241	13.4957	2.33229
n197->n196	164.139	2.30016	2.57733
n198->n197	169.606	8.63436	20.9059
Lepidochelys_olivacea->n198	175.29	2.73226	3.99323
Lepidochelys_kempii->n198	175.29	2.73226	1.41919
Caretta_caretta->n197	170.972	11.3666	12.381
Eretmochelys_imbricata->n196	169.822	13.6668	3.5585
n199->n195	155.106	11.2255	7.98467
Chelonia_mydas->n199	168.687	15.937	4.78599
Natator_depressus->n199	168.687	15.937	2.97414
Dermochelys_coriacea->n194	153.153	47.0056	103.209
n200->n2	99.3721	10.986	0.0853003
n201->n200	111.469	13.2086	3.29038
n202->n201	127.375	18.6021	12.7087
n203->n202	145.377	17.403	9.12735
n204->n203	155.397	2.63637	0.965103
n205->n204	159.184	4.93753	0.629677
n206->n205	162.061	0.817267	0.75209
n207->n206	163.507	2.07451	1.81925
n208->n207	166.332	3.57406	4.30705
n209->n208	169.641	3.0458	6.67949
n210->n209	171.835	1.34232	4.5677
n211->n210	173.099	1.18487	0.56853
Kinosternon_oaxacae->n211	175.174	2.96417	12.4055
Kinosternon_abaxillare->n211	175.174	2.96417	11.0717
Kinosternon_scorpioides->n210	174.581	4.14903	9.05443
Kinosternon_integrum->n209	173.91	5.49136	0.765302
n212->n208	168.513	0.788131	1.37765
n213->n212	170.378	2.94212	1.58432
Kinosternon_hirtipes->n213	174.252	4.80691	1.4447
Kinosternon_chimalhuaca->n213	174.252	4.80691	3.40687
Kinosternon_sonoriense->n212	172.781	7.74903	1.36682
Kinosternon_alamosae->n207	170.6	12.1112	3.87311
n214->n206	166.128	7.31628	1.35129
Kinosternon_stejnegeri->n214	173.221	6.86945	0.0112823
Kinosternon_durangoense->n214	173.221	6.86945	1.2874
n215->n205	166.097	8.88824	3.33887
n216->n215	170.873	0.664208	0.916482
Kinosternon_flavescens->n216	173.93	5.45055	4.86903
Kinosternon_subrubrum->n216	173.93	5.45055	2.42076
n217->n215	171.847	2.61205	3.17991
Kinosternon_baurii->n217	174.904	3.50271	1.01132
Kinosternon_steindachneri->n217	174.904	3.50271	2.37535
n218->n204	159.938	6.44572	0.839693
n219->n218	164.97	3.6192	1.48045
n220->n219	168.515	3.46892	1.07482
n221->n220	171.895	3.2913	4.04863
Kinosternon_acutum->n221	175.098	3.11539	2.3174
Kinosternon_creaseri->n221	175.098	3.11539	1.11211
Kinosternon_herrerai->n220	173.452	6.40669	4.22317
n222->n219	170.103	6.64494	0.54361
Kinosternon_dunni->n222	175.04	3.23067	6.32318
Kinosternon_angustipons->n222	175.04	3.23067	6.69624
Kinosternon_leucostomum->n218	169.908	13.4948	1.9457
n223->n203	156.457	4.75612	2.27014
n224->n223	164.447	11.2244	2.82429
Sternotherus_depressus->n224	173.357	6.59633	2.15684
Sternotherus_minor->n224	173.357	6.59633	0.328094
n225->n223	163.078	8.48709	0.728196
Sternotherus_odoratus->n225	171.989	9.3337	1.98769
Sternotherus_carinatus->n225	171.989	9.3337	1.35472
n226->n202	149.886	26.4199	1.00317
n227->n226	168.008	9.82376	7.28754
Staurotypus_salvinii->n227	174.788	3.73624	10.5549
Staurotypus_triporcatus->n227	174.788	3.73624	18.0606
Claudius_angustatus->n226	169.876	13.56	9.15878
Dermatemys_mawii->n201	147.365	58.582	14.7194
n228->n200	132.569	55.4085	7.02616
n229->n228	166.705	12.8624	14.568
Macrochelys_temminckii->n229	174.896	3.51958	31.9691
Macrochelys_suwanniensis->n229	174.896	3.51958	8.17328
n230->n228	166.088	11.628	10.1774
n231->n230	172.151	0.499048	9.60739
Chelydra_rossignonii->n231	174.528	4.25492	10.2563
Chelydra_acutirostris->n231	174.528	4.25492	5.92471
Chelydra_serpentina->n230	174.279	4.75397	18.6017
n232->n1	47.4194	19.6007	4.33734
n233->n232	78.724	43.0087	2.50195
n234->n233	114.618	28.7791	6.08728
n235->n234	132.504	6.99318	7.03095
n236->n235	138.135	4.26842	5.81184
n237->n236	142.29	4.04099	2.98245
n238->n237	149.122	9.62462	16.7339
n239->n238	156.754	5.63863	0.710268
n240->n239	161.01	2.87312	2.88942
n241->n240	165.159	5.42607	0.894007
Nilssonia_nigricans->n241	172.264	8.78319	26.9862
Nilssonia_hurum->n241	172.264	8.78319	17.519
n242->n240	164.526	4.15924	2.57736
Nilssonia_leithii->n242	171.631	10.05	12.0104
Nilssonia_gangetica->n242	171.631	10.05	28.2533
Nilssonia_formosa->n239	168.115	17.0824	5.72605
Amyda_cartilaginea->n238	165.295	22.721	26.6302
Dogania_subplana->n237	160.483	32.3456	17.18
n243->n236	144.068	7.59783	14.5422
n244->n243	155.301	14.8672	15.5159
n245->n244	166.381	7.29439	2.07444
n246->n245	171.436	2.81563	18.0333
Pelodiscus_parviformis->n246	174.75	3.81159	27.5564
Pelodiscus_sinensis->n246	174.75	3.81159	2.95418
Pelodiscus_maackii->n245	173.342	6.62721	21.8885
Pelodiscus_axenaria->n244	169.695	13.9216	8.06578
Palea_steindachneri->n243	162.261	28.7888	3.27839
n247->n235	138.992	5.98191	0.971493
n248->n247	155.157	26.348	4.97944
n249->n248	169.073	1.48478	5.2303
Apalone_mutica->n249	173.236	6.84035	26.7295
Apalone_spinifera->n249	173.236	6.84035	4.17984
Apalone_ferox->n248	172.493	8.32513	8.95307
n250->n247	150.555	17.1443	6.24475
Rafetus_swinhoei->n250	167.891	17.5288	115.839
Rafetus_euphraticus->n250	167.891	17.5288	2.01928
n251->n234	135.673	13.3315	36.808
n252->n251	145.321	5.96461	3.39309
n253->n252	160.14	23.6719	7.45605
n254->n253	172.291	0.630501	200.237
Chitra_chitra->n254	174.631	4.04976	6.71704
Chitra_indica->n254	174.631	4.04976	14.4257
Chitra_vandijki->n253	174.316	4.68027	11.4226
n255->n252	157.142	17.677	1.35939
n256->n255	170.464	8.96651	54.0978
Pelochelys_signifera->n256	175.801	1.70857	9.32802
Pelochelys_cantorii->n256	175.801	1.70857	462.655
Pelochelys_bibroni->n255	171.318	10.6751	7.89336
Trionyx_triunguis->n251	159.497	34.3167	17.915
n257->n233	120.808	41.1593	5.01806
n258->n257	144.158	5.54137	9.79042
n259->n258	149.997	6.13599	6.4044
n260->n259	156.938	7.74561	0.666781
Cycloderma_frenatum->n260	168.733	15.845	2.23091
Cycloderma_aubryi->n260	168.733	15.845	3.11349
Cyclanorbis_elegans->n259	164.86	23.5906	10.8178
Cyclanorbis_senegalensis->n258	161.792	29.7266	4.7428
n261->n257	144.697	6.61838	14.3461
n262->n261	151.083	6.15396	4.41432
Lissemys_punctata->n262	165.408	22.4956	7.85623
Lissemys_ceylonensis->n262	165.408	22.4956	0.23113
Lissemys_scutata->n261	162.331	28.6496	13.3794
Carettochelys_insculpta->n232	116.938	119.436	6.92376
n263->n0	15.089	30.178	3.04369
n264->n263	63.7758	67.1957	4.41834
n265->n264	106.369	17.9915	1.6048
n266->n265	120.782	10.8336	1.6353
n267->n266	139.12	25.8429	0.924506
n268->n267	153.101	2.11883	0.980078
n269->n268	158.332	8.34384	3.55006
n270->n269	164.565	4.12113	0.81708
n271->n270	169.63	6.00858	3.53513
Emydura_victoriae->n271	174.645	4.02146	2.91171
Emydura_macquarii->n271	174.645	4.02146	5.57508
n272->n270	171.153	9.05598	3.21011
Emydura_tanybaraga->n272	176.169	0.974064	4.02974
Emydura_subglobosa->n272	176.169	0.974064	4.59233
n273->n269	163.306	1.60389	1.94622
n274->n273	169.651	11.0847	0.792775
Myuchelys_latisternum->n274	175.924	1.46256	3.47209
Myuchelys_bellii->n274	175.924	1.46256	3.56427
Myuchelys_georgesi->n273	170.382	12.5473	6.44607
n275->n268	158.512	8.70244	5.26143
n276->n275	163.292	0.857576	0.973116
n277->n276	164.927	2.41289	0.872537
n278->n277	167.746	3.22519	7.55009
n279->n278	170.517	2.31621	1.87142
Elseya_dentata->n279	174.165	4.98072	5.73656
Elseya_flaviventralis->n279	174.165	4.98072	8.56194
Elseya_branderhorsti->n278	173.007	7.29693	19.436
n280->n277	166.47	0.673688	3.85828
Hanwarachelys_schultzei->n280	171.731	9.84843	5.05614
n281->n280	170.992	8.37075	9.01202
Hanwarachelys_novaeguineae->n281	175.917	1.47768	8.3963
Hanwarachelys_rhodini->n281	175.917	1.47768	12.6045
n282->n276	167.541	7.64157	1.10943
Pelocomastes_lavarackorum->n282	174.009	5.29343	3.83054
Pelocomastes_irwini->n282	174.009	5.29343	3.01186
Pelocomastes_albagula->n275	169.759	13.7926	11.452
n283->n267	154.541	4.9988	0.913352
n284->n283	158.621	3.16115	0.913429
Elusor_macrurus->n284	168.429	16.4539	9.52159
Myuchelys_purvisi->n284	168.429	16.4539	7.26107
Rheodytes_leukops->n283	166.848	19.615	4.17009
n285->n266	138.938	25.478	1.36188
n286->n285	157.366	11.3782	1.1725
Chelodina_steindachneri->n286	169.855	13.6006	12.9923
n287->n286	163.415	0.719827	3.07889
Macrodiremys_colliei->n287	170.215	12.8808	8.20933
n288->n287	164.956	2.36155	1.59311
n289->n288	167.937	3.60086	3.18155
Macrochelodina_expansa->n289	173.196	6.91836	25.5069
n290->n289	170.651	1.82778	11.8643
n291->n290	173.172	3.21427	4.70368
n292->n291	175.048	0.537908	0.761703
Chelodina_mccordi->n292	175.986	1.3384	8.26942
Chelodina_longicollis->n292	175.986	1.3384	6.80935
Chelodina_canni->n291	175.717	1.87631	1.49033
n293->n290	171.792	0.454612	1.92308
n294->n293	172.605	1.17124	1.76502
n295->n294	173.471	0.5602	3.84538
Chelodina_reimanni->n295	175.203	2.90453	15.5523
n296->n295	173.929	0.35683	1.43985
n297->n296	174.18	0.144086	0.294234
Chelodina_gunaleni->n297	175.454	2.40361	11.5413
Macrochelodina_burrungandjii->n297	175.454	2.40361	9.59035
Chelodina_novaeguineae->n296	175.382	2.5477	4.98021
Macrochelodina_kuchlingi->n294	174.923	3.46473	26.0445
Chelodina_pritchardi->n293	174.338	4.63596	10.586
Macrochelodina_oblonga->n288	171.396	10.5192	8.32939
n298->n285	162.52	21.686	0.616585
Macrochelodina_walloyarrina->n298	175.009	3.29279	10.6847
Macrochelodina_parkeri->n298	175.009	3.29279	10.4179
Pseudemydura_umbrina->n265	146.01	61.2904	7.14726
n299->n264	101.804	8.85982	0.223134
n300->n299	113.955	15.4428	1.18578
n301->n300	126.754	10.1544	3.03052
n302->n301	133.347	3.0331	1.01545
n303->n302	136.177	2.62659	1.51703
n304->n303	138.963	2.94578	0.379038
n305->n304	146.282	11.692	1.92122
n306->n305	157.318	10.3791	1.11709
Mesoclemmys_tuberculata->n306	169.581	14.1483	1.7417
Mesoclemmys_vanderhaegei->n306	169.581	14.1483	0.520615
Rhinemys_rufipes->n305	164.392	24.5274	1.19038
n307->n304	158.068	35.2646	2.18932
Mesoclemmys_heliostemma->n307	176.178	0.954816	4.29004
Mesoclemmys_raniceps->n307	176.178	0.954816	4.4185
n308->n303	141.29	7.59912	3.71316
n309->n308	157.169	24.1597	4.60348
n310->n309	171.825	5.15192	0.322699
Phrynops_geoffroanus->n310	175.528	2.25452	5.6064
Phrynops_tuberosus->n310	175.528	2.25452	5.72825
n311->n309	172.537	6.57577	1.45447
Phrynops_williamsi->n311	176.24	0.830677	10.1907
Phrynops_hilarii->n311	176.24	0.830677	10.8167
Mesoclemmys_hogei->n308	160.873	31.5661	2.65943
n312->n302	136.498	3.26871	3.24751
n313->n312	146.927	17.5886	3.90239
n314->n313	163.906	16.3701	0.907423
n315->n314	173.455	2.72666	11.0506
Acanthochelys_pallidipectoris->n315	175.737	1.83777	1.96646
Acanthochelys_spixii->n315	175.737	1.83777	3.53574
Acanthochelys_macrocephala->n314	174.373	4.56443	14.1093
Acanthochelys_radiolata->n313	166.188	20.9345	3.04841
Platemys_platycephala->n312	157.394	38.5231	6.25508
n316->n301	144.575	25.489	1.07644
n317->n316	163.967	13.295	1.49211
Mesoclemmys_dahli->n317	173.635	6.04089	1.34732
Mesoclemmys_zuliae->n317	173.635	6.04089	0.556898
n318->n316	158.782	2.92367	0.963488
n319->n318	166.697	12.9073	6.32363
Mesoclemmys_perplexa->n319	174.903	3.50495	5.71846
Mesoclemmys_gibba->n319	174.903	3.50495	3.14491
Mesoclemmys_nasuta->n318	168.449	16.4122	4.66751
Chelus_fimbriata->n300	149.166	54.9793	10.7936
n320->n299	116.47	20.4737	1.92823
Hydromedusa_tectifera->n320	151.681	49.9485	1.17744
Hydromedusa_maximiliani->n320	151.681	49.9485	4.24078
n321->n263	38.2162	16.0764	0.039369
n322->n321	91.0327	89.5565	4.93493
n323->n322	141.88	12.1389	1.48082
n324->n323	148.32	0.739769	0.495425
n325->n324	149.678	1.97676	3.01395
n326->n325	153.165	4.99789	2.87762
n327->n326	156.68	2.03222	0.714221
n328->n327	158.479	1.56508	0.860283
n329->n328	162.239	5.95532	0.892673
n330->n329	166.967	3.49965	6.8618
Pelusios_broadleyi->n330	172.686	7.93916	11.3436
Pelusios_adansonii->n330	172.686	7.93916	1.18968
n331->n329	168.578	6.72319	8.55789
Pelusios_chapini->n331	174.298	4.71562	13.2363
Pelusios_castaneus->n331	174.298	4.71562	5.37726
n332->n328	160.649	2.77526	0.823925
n333->n332	168.288	12.502	1.713
Pelusios_rhodesianus->n333	175.597	2.11691	6.26417
Pelusios_carinatus->n333	175.597	2.11691	6.89524
n334->n332	165.689	7.30515	2.33446
Pelusios_williamsi->n334	172.999	7.31372	0.415975
Pelusios_castanoides->n334	172.999	7.31372	2.73058
Pelusios_gabonensis->n327	167.176	18.9592	6.06415
n335->n326	156.473	1.61721	2.25168
n336->n335	163.441	12.3182	2.88267
Pelusios_niger->n336	173.128	7.05602	10.7963
Pelusios_cupulatta->n336	173.128	7.05602	8.42473
Pelusios_nanus->n335	166.969	19.3742	13.4187
n337->n325	159.199	17.0648	3.07904
n338->n337	169.845	4.22748	3.65613
Pelusios_bechuanicus->n338	174.307	4.69701	12.0852
Pelusios_upembae->n338	174.307	4.69701	7.54683
Pelusios_subniger->n337	172.193	8.9245	7.23137
Pelusios_sinuatus->n324	162.673	27.9661	20.8681
Pelusios_marani->n323	162.303	28.7058	1.16149
n339->n322	139.398	7.1747	2.24297
n340->n339	147.391	8.81078	5.97026
n341->n340	156.72	9.84798	3.57428
n342->n341	162.399	1.50853	1.88589
n343->n342	166.832	7.35735	1.5141
n344->n343	172.349	3.67737	0.667286
Pelomedusa_kobe->n344	175.422	2.468	4.94596
Pelomedusa_neumanni->n344	175.422	2.468	4.53321
Pelomedusa_gehafie->n343	173.583	6.14537	0.389521
Pelomedusa_schweinfurthi->n342	169.904	13.5027	3.81198
n345->n341	162.782	2.2755	0.92148
Pelomedusa_olivacea->n345	170.288	12.7358	3.65217
Pelomedusa_variabilis->n345	170.288	12.7358	5.88571
n346->n340	160.872	18.1517	3.02149
Pelomedusa_somalica->n346	173.302	6.70752	5.66335
Pelomedusa_barbata->n346	173.302	6.70752	4.02938
n347->n339	150.028	14.0848	4.45659
Pelomedusa_galeata->n347	166.863	19.5852	2.14497
Pelomedusa_subrufa->n347	166.863	19.5852	2.62567
n348->n321	68.4632	44.4176	3.36942
n349->n348	98.0023	14.6606	1.03554
n350->n349	128.386	46.1066	0.250297
n351->n350	153.444	4.00969	6.77952
n352->n351	155.988	1.07806	1.42543
n353->n352	157.199	1.34498	0.239202
n354->n353	159.185	2.62545	1.52366
Podocnemis_lewyana->n354	168.576	16.1582	5.31151
Podocnemis_erythrocephala->n354	168.576	16.1582	9.82462
Podocnemis_unifilis->n353	167.264	18.7837	5.63292
Podocnemis_sextuberculata->n352	166.591	20.1287	8.34256
Podocnemis_vogli->n351	166.052	21.2067	3.8295
Podocnemis_expansa->n350	164.047	25.2164	36.9967
Erymnochelys_madagascariensis->n349	140.994	71.323	1.54365
Peltocephalus_dumerilianus->n348	133.664	85.9836	1.8335
```
