## Supplementary material for "Concurrent evolution of anti-aging gene duplications and cellular phenotypes in long-lived turtles": Source data files and figure supplements: Testudines_noGuntheri.progress

```
Iteration	Chain1_DIC	Chain1_PBIC	Chain1_pd	Chain1_dhat	Chain2_DIC	Chain2_PBIC	Chain2_pd	Chain2_dhat	Chain3_DIC	Chain3_PBIC	Chain3_pd	Chain3_dhat	Chain4_DIC	Chain4_PBIC	Chain4_pd	Chain4_dhat	Chain5_DIC	Chain5_PBIC	Chain5_pd	Chain5_dhat	Chain6_DIC	Chain6_PBIC	Chain6_pd	Chain6_dhat	Chain7_DIC	Chain7_PBIC	Chain7_pd	Chain7_dhat	max_PSRF
250000	4904.21	5658.45	377.12	4527.09	4917.52	5678.27	380.377	4537.14	4917.67	5682.99	382.658	4535.02	4909.22	5677.33	384.055	4525.16	4908.39	5668.4	380.004	4528.39	4911.83	5670.93	379.551	4532.27	4904.84	5657.25	376.206	4528.63	1.0181
500000	4907.46	5675.62	384.081	4523.38	4913.63	5678.66	382.512	4531.12	4908.81	5667.51	379.35	4529.46	4913.6	5674.79	380.596	4533.01	4908.92	5673.8	382.44	4526.48	4911.79	5675.76	381.985	4529.8	4919.24	5692.35	386.555	4532.68	1.00936
750000	4911.68	5681.57	384.946	4526.73	4911.85	5675.95	382.052	4529.8	4909.72	5678.3	384.292	4525.43	4913.21	5684.4	385.594	4527.62	4907.92	5676.31	384.192	4523.73	4911.1	5680.14	384.52	4526.58	4910.42	5681.83	385.706	4524.71	1.007
1000000	4912.09	5683.69	385.799	4526.29	4913.46	5686.71	386.623	4526.84	4910	5683.14	386.573	4523.42	4913.85	5687.5	386.824	4527.03	4908.88	5679.41	385.267	4523.61	4910.8	5685.85	387.525	4523.28	4906.95	5676.03	384.539	4522.41	1.00534
1250000	4909.79	5679.52	384.867	4524.92	4911.71	5681.96	385.125	4526.59	4911.37	5688.06	388.348	4523.02	4911.28	5682.45	385.588	4525.69	4906.93	5676.89	384.979	4521.95	4911.05	5686.6	387.775	4523.27	4907.93	5678.32	385.199	4522.73	1.00577
1500000	4908.4	5677.97	384.783	4523.62	4911.58	5681.39	384.905	4526.68	4911.23	5685.06	386.916	4524.32	4910.06	5680.03	384.986	4525.08	4907.82	5681.82	387.001	4520.82	4913.58	5688.46	387.443	4526.13	4910.15	5680.5	385.178	4524.97	1.00425
1750000	4910.14	5680.18	385.021	4525.12	4911.28	5678.83	383.775	4527.51	4912.05	5685.57	386.759	4525.29	4909.96	5681.37	385.706	4524.26	4907.74	5679.46	385.859	4521.88	4912.03	5684.94	386.453	4525.58	4909.29	5679.21	384.961	4524.33	1.00272
2000000	4911.28	5683.01	385.864	4525.41	4911.22	5679.67	384.224	4527	4912.91	5685.65	386.366	4526.55	4910.07	5681.79	385.859	4524.21	4909.12	5681	385.94	4523.18	4912.26	5684.22	385.979	4526.28	4909.96	5679.12	384.578	4525.39	1.0024
2250000	4910.79	5681.87	385.543	4525.25	4913.69	5682.59	384.449	4529.24	4914.35	5684.62	385.132	4529.22	4910.58	5684.1	386.764	4523.81	4908.86	5680.5	385.818	4523.04	4911.04	5680.85	384.904	4526.14	4911.11	5682.31	385.596	4525.52	1.00257
2500000	4911.94	5684.9	386.48	4525.46	4914.27	5684.53	385.126	4529.15	4913.59	5685.43	385.919	4527.68	4909.81	5683.63	386.909	4522.9	4910.64	5683.27	386.315	4524.33	4911.72	5684.25	386.265	4525.45	4912.82	5682.86	385.021	4527.8	1.00247
2750000	4912.68	5687.15	387.232	4525.45	4913.68	5684.58	385.451	4528.23	4913.74	5686.59	386.425	4527.31	4910.25	5684.35	387.051	4523.2	4911.03	5683.25	386.113	4524.91	4910.69	5681.44	385.377	4525.31	4912.77	5682.32	384.776	4527.99	1.00196
3000000	4913.1	5687.64	387.271	4525.83	4912.47	5684.48	386	4526.47	4913.59	5687.08	386.745	4526.84	4911.6	5686.67	387.534	4524.06	4911.66	5685.05	386.693	4524.97	4910.14	5682.04	385.952	4524.18	4911.87	5681.68	384.905	4526.97	1.00213
3250000	4912.41	5685.96	386.776	4525.64	4911.99	5684.88	386.449	4525.54	4914.05	5688.11	387.028	4527.03	4911.59	5684.67	386.54	4525.04	4912.56	5687.23	387.333	4525.23	4911.34	5684.68	386.67	4524.67	4912.65	5682.47	384.909	4527.74	1.00157
3500000	4912.18	5685.95	386.886	4525.29	4912.37	5685.86	386.745	4525.63	4914.08	5688.23	387.075	4527.01	4911.83	5686.86	387.518	4524.31	4913.38	5687.44	387.031	4526.35	4911.26	5684.25	386.495	4524.77	4913.8	5684.98	385.59	4528.21	1.00195
3750000	4912.04	5686.28	387.121	4524.92	4913.49	5687.6	387.057	4526.44	4914.18	5689.63	387.726	4526.45	4911.87	5686.4	387.267	4524.6	4913.08	5686.16	386.54	4526.54	4911.54	5685.1	386.781	4524.76	4913.09	5684.84	385.879	4527.21	1.002
4000000	4912.42	5686.82	387.2	4525.22	4913.03	5687.29	387.134	4525.89	4913.44	5688.44	387.497	4525.94	4911.64	5685.2	386.78	4524.86	4912.45	5685.19	386.369	4526.08	4911.52	5686.03	387.255	4524.26	4913.4	5686.27	386.435	4526.97	1.00138
4250000	4912	5686.72	387.363	4524.64	4912.21	5686.46	387.127	4525.08	4912.91	5688.75	387.922	4524.98	4912.4	5685.73	386.665	4525.73	4912.76	5685.01	386.126	4526.64	4911.84	5686.6	387.38	4524.46	4913.5	5686.56	386.53	4526.97	1.00131
4500000	4913.15	5689.42	388.133	4525.02	4911.56	5686.12	387.277	4524.29	4912.9	5688.69	387.891	4525.01	4912.49	5685.61	386.56	4525.93	4913.17	5685.65	386.242	4526.93	4911.35	5685.71	387.181	4524.17	4912.68	5684.42	385.868	4526.81	1.0013
4750000	4913.38	5689.7	388.161	4525.22	4911.72	5686.62	387.448	4524.27	4912.66	5687.52	387.433	4525.23	4913.24	5686.63	386.692	4526.55	4913.01	5686.05	386.52	4526.49	4911.43	5684.9	386.738	4524.69	4912.25	5684.41	386.08	4526.17	1.00121
5000000	4913.48	5689.68	388.1	4525.38	4911.88	5686.94	387.533	4524.34	4912.91	5687.6	387.345	4525.56	4913.93	5688.07	387.072	4526.86	4913.34	5686.91	386.787	4526.55	4910.4	5681.67	385.635	4524.76	4911.78	5684.13	386.177	4525.6	1.00121
5250000	4913.84	5689.68	387.919	4525.92	4912.21	5686.8	387.293	4524.91	4913.36	5687.97	387.307	4526.05	4913.81	5686.9	386.543	4527.27	4913.32	5686.74	386.71	4526.61	4910.66	5682.04	385.69	4524.97	4911.53	5684.53	386.499	4525.03	1.00099
5500000	4913.74	5689.73	387.993	4525.75	4912.66	5687.12	387.231	4525.43	4913.54	5687.87	387.164	4526.37	4913.46	5686.58	386.557	4526.9	4913.14	5686.86	386.86	4526.28	4911.12	5682.76	385.82	4525.3	4911.83	5685.75	386.964	4524.86	1.00086
5750000	4914.11	5690.84	388.363	4525.75	4912.39	5686.44	387.026	4525.36	4913.22	5686.39	386.586	4526.63	4913.48	5686.75	386.635	4526.84	4912.93	5686.45	386.759	4526.17	4911.37	5682.7	385.664	4525.71	4912.02	5685.98	386.982	4525.04	1.00072
6000000	4914.21	5691.21	388.502	4525.7	4913.07	5687.61	387.269	4525.8	4912.88	5685.34	386.228	4526.66	4913.87	5687.53	386.832	4527.04	4912.81	5685.62	386.406	4526.4	4911.35	5682.44	385.546	4525.8	4912.51	5686.93	387.209	4525.3	1.00083
6250000	4913.74	5691.49	388.874	4524.86	4913.08	5687.84	387.38	4525.7	4912.62	5685.15	386.265	4526.35	4913.85	5687.75	386.948	4526.91	4912.82	5684.97	386.076	4526.74	4911.21	5681.9	385.343	4525.87	4912.89	5687.93	387.52	4525.37	1.00082
6500000	4914.07	5692.57	389.247	4524.83	4912.96	5687.64	387.341	4525.62	4912.58	5685.62	386.521	4526.06	4913.75	5688.43	387.342	4526.41	4912.88	5685.25	386.188	4526.69	4911.1	5682.18	385.54	4525.56	4912.56	5687.47	387.451	4525.11	1.00088
6750000	4914.24	5692.35	389.058	4525.18	4912.89	5687.04	387.073	4525.82	4912.91	5685.73	386.411	4526.5	4913.42	5687.77	387.178	4526.24	4912.78	5685.36	386.29	4526.49	4910.99	5682.07	385.541	4525.45	4912.36	5686.98	387.313	4525.04	1.0008
7000000	4913.91	5692.02	389.052	4524.86	4912.9	5686.85	386.975	4525.92	4913.2	5686.07	386.438	4526.76	4913.42	5687.41	386.999	4526.42	4912.52	5685.12	386.302	4526.22	4910.68	5682.25	385.786	4524.89	4911.87	5686.81	387.472	4524.4	1.00088
7250000	4913.18	5690.33	388.577	4524.6	4912.89	5686.66	386.887	4526	4913.35	5685.84	386.249	4527.1	4913.31	5687.52	387.103	4526.21	4912.69	5685.56	386.436	4526.25	4910.34	5681.96	385.81	4524.53	4911.84	5686.48	387.322	4524.51	1.00063
7500000	4912.78	5688.99	388.105	4524.68	4913.28	5687.44	387.078	4526.2	4913.49	5686.27	386.394	4527.09	4913.44	5687.55	387.058	4526.38	4912.71	5685.5	386.395	4526.32	4909.89	5681.2	385.656	4524.23	4911.74	5685.97	387.112	4524.63	1.00067
7750000	4912.42	5688.59	388.084	4524.34	4913.31	5687.72	387.207	4526.1	4913.78	5686.93	386.578	4527.2	4913.53	5687.48	386.974	4526.56	4913.25	5686.24	386.497	4526.75	4909.98	5681.06	385.54	4524.44	4911.68	5685.14	386.731	4524.95	1.00087
8000000	4912.41	5688.55	388.07	4524.34	4913.31	5688.38	387.531	4525.78	4913.62	5686.68	386.526	4527.1	4913.66	5687.94	387.139	4526.52	4913.1	5685.62	386.258	4526.85	4910.45	5682.08	385.816	4524.63	4911.66	5684.59	386.469	4525.19	1.00074
8250000	4912.41	5688.18	387.884	4524.53	4913.67	5688.69	387.51	4526.16	4913.87	5686.86	386.492	4527.38	4913.53	5688.01	387.241	4526.29	4913.11	5685.58	386.236	4526.87	4910.7	5682.89	386.094	4524.61	4911.43	5684.06	386.316	4525.12	1.00082
8500000	4912.69	5688.18	387.747	4524.94	4913.57	5688.19	387.313	4526.25	4913.81	5685.88	386.039	4527.77	4913.05	5687.49	387.216	4525.84	4912.97	5685.2	386.113	4526.86	4910.73	5682.96	386.117	4524.61	4911.46	5684.23	386.384	4525.08	1.00073
8750000	4912.39	5687.82	387.715	4524.67	4913.52	5688.21	387.343	4526.18	4913.62	5685.08	385.729	4527.89	4912.72	5686.59	386.934	4525.78	4912.99	5685.46	386.235	4526.75	4911.13	5683.7	386.282	4524.85	4911.26	5684.2	386.468	4524.79	1.00066
9000000	4912.33	5687.62	387.647	4524.68	4913.2	5687.26	387.029	4526.17	4913.47	5685.47	385.999	4527.47	4912.37	5685.77	386.702	4525.66	4912.72	5684.81	386.041	4526.68	4911.19	5684.1	386.455	4524.74	4911.51	5684.17	386.331	4525.18	1.00058
9250000	4912.39	5687.23	387.419	4524.97	4913.15	5687.13	386.992	4526.16	4913.44	5685.73	386.148	4527.29	4912.34	5685.6	386.633	4525.7	4912.79	5685.03	386.119	4526.67	4910.96	5683.79	386.412	4524.55	4911.57	5684.37	386.4	4525.17	1.00058
9500000	4912.21	5686.96	387.376	4524.83	4912.96	5687.17	387.105	4525.86	4913.75	5686.53	386.389	4527.36	4912.33	5685.46	386.561	4525.77	4912.62	5684.82	386.102	4526.52	4910.97	5683.73	386.383	4524.58	4911.77	5684.57	386.403	4525.36	1.0006
9750000	4912.13	5686.85	387.36	4524.77	4913.16	5687.67	387.259	4525.9	4913.53	5685.93	386.199	4527.33	4912.17	5685.58	386.705	4525.47	4912.21	5684.07	385.926	4526.29	4911.28	5684.38	386.546	4524.74	4911.63	5684.34	386.353	4525.28	1.00048
10000000	4911.91	5686.57	387.331	4524.58	4912.7	5687.17	387.234	4525.46	4913.62	5686.13	386.257	4527.36	4912.01	5684.87	386.427	4525.58	4912.13	5683.82	385.846	4526.28	4911.13	5684.84	386.854	4524.28	4911.81	5684.41	386.296	4525.52	1.00056
```
