## Supplementary material for "Concurrent evolution of anti-aging gene duplications and cellular phenotypes in long-lived turtles": Source data files and figure supplements: Testudines_noGuntheri.rates_tree

```
(((((((((((((Cuora_amboinensis:4.30387,(Cuora_mouhotii:2.19512,((((Cuora_trifasciata:24.6526,((Cuora_pani:2.61781,Cuora_aurocapitata:3.83851)n19:4.23476,Cuora_zhoui:0.415064)n18:6.89684)n17:0.964619,Cuora_yunnanensis:7.47835)n16:2.88032,(Cuora_flavomarginata:9.17727,Cuora_cyclornata:16.515)n20:6.10972)n15:0.461786,(((Cuora_picturata:1.67174,Cuora_bourreti:2.03706)n23:0.824992,Cuora_galbinifrons:1.04048)n22:0.167236,Cuora_mccordi:6.97336)n21:1.76668)n14:1.64656)n13:3.16703)n12:3.79902,(((((Mauremys_reevesii:6.122,Mauremys_sinensis:0.111505)n28:2.5918,Mauremys_nigricans:0.725933)n27:3.69653,Mauremys_japonica:8.23951)n26:1.76772,((Mauremys_caspica:6.7476,Mauremys_rivulata:6.97979)n30:1.09273,Mauremys_leprosa:0.882155)n29:0.120441)n25:0.377156,(Mauremys_annamensis:5.37044,Mauremys_mutica:5.31738)n31:0.0628535)n24:1.14341)n11:2.22408,((((((((Cyclemys_atripons:2.03083,Cyclemys_pulchristriata:1.25501)n39:1.2809,Cyclemys_dentata:3.93526)n38:1.69651,Cyclemys_enigmatica:0.657647)n37:2.1795,Cyclemys_oldhamii:1.8903)n36:1.53487,(Cyclemys_fusca:0.302224,Cyclemys_gemeli:1.62835)n40:1.21731)n35:3.39439,((((Heosemys_grandis:16.138,Heosemys_depressa:19.207)n44:0.870296,Heosemys_annandalii:26.9238)n43:13.4204,Heosemys_spinosa:7.10906)n42:2.30943,Notochelys_platynota:6.13672)n41:5.89863)n34:2.17565,Leucocephalon_yuwonoi:2.90768)n33:3.16391,(Sacalia_bealei:0.465672,Sacalia_quadriocellata:5.50275)n45:7.78593)n32:1.67678)n10:0.218222,((Melanochelys_tricarinata:19.1244,Melanochelys_trijuga:32.0568)n47:1.41637,Vijayachelys_silvatica:8.41071)n46:2.88975)n9:2.84633,((((((((((Batagur_baska:0.0030376,Batagur_affinis:5.8385)n57:4.8857,Batagur_kachuga:4.65997)n56:5.24378,((Batagur_borneoensis:37.3073,Batagur_trivittata:1.26075)n59:8.79311,Batagur_dhongoka:12.7614)n58:0.759458)n55:5.13885,Hardella_thurjii:8.66478)n54:30.1848,((Pangshura_tentoria:2.92753,Pangshura_smithii:3.37584)n61:0.616972,(Pangshura_sylhetensis:5.36897,Pangshura_tecta:0.229466)n62:3.59916)n60:8.30448)n53:4.47752,(Morenia_petersi:1.63247,Morenia_ocellata:1.63247)n63:6.81564)n52:1.18587,Geoclemys_hamiltonii:8.53302)n51:3.86477,(((Malayemys_macrocephala:1.95793,Malayemys_subtrijuga:2.67074)n66:1.69299,Malayemys_khoratensis:8.28344)n65:8.20892,Orlitia_borneensis:47.7807)n64:0.198499)n50:2.85502,(Siebenrockiella_crassicollis:5.60003,Siebenrockiella_leytensis:3.99177)n67:1.45127)n49:1.89611,(Geoemyda_spengleri:5.40644,Geoemyda_japonica:1.18051)n68:8.14644)n48:0.472472)n8:1.51554,((((((Rhinoclemmys_melanosterna:3.19661,Rhinoclemmys_funerea:10.4103)n74:7.01228,(Rhinoclemmys_punctularia:2.34941,Rhinoclemmys_diademata:1.15883)n75:6.13459)n73:4.09305,Rhinoclemmys_areolata:1.69278)n72:1.66761,Rhinoclemmys_rubida:1.66527)n71:0.949433,(Rhinoclemmys_pulcherrima:2.0487,Rhinoclemmys_annulata:0.252945)n76:1.77256)n70:0.352242,Rhinoclemmys_nasuta:2.02633)n69:2.87429)n7:4.43547,((((((((((((Chelonoidis_vandenburghi:2.61324,Chelonoidis_vicina:2.61324)n88:101.714,(((Chelonoidis_microphyes:1.15859,Chelonoidis_niger:109.976)n91:23.8726,Chelonoidis_phantasticus:23.4398)n90:0.21078,((Chelonoidis_darwini:7.16487,((Chelonoidis_becki:53.7984,Chelonoidis_hoodensis:58.7684)n95:1.36364,(Chelonoidis_chathamensis:14.4381,(Chelonoidis_porteri:0.523338,Chelonoidis_donfaustoi:0.523338)n97:185.185)n96:4.47428)n94:6.89208)n93:2.11761,(Chelonoidis_duncanensis:54.9919,Chelonoidis_abingdonii:10.2469)n98:3.35705)n92:0.393612)n89:5.46475)n87:49.4656,Chelonoidis_chilensis:8.32141)n86:1.5589,(Chelonoidis_carbonarius:1.71105,Chelonoidis_denticulatus:24.139)n99:12.1032)n85:24.4923,((Geochelone_elegans:7.77262,Geochelone_platynota:11.1076)n101:8.95205,Centrochelys_sulcata:38.2696)n100:3.0142)n84:19.6681,(((((Kinixys_spekii:0.995671,Kinixys_nogueyi:3.58553)n106:3.25624,Kinixys_natalensis:10.6872)n105:3.86007,Kinixys_belliana:0.681523)n104:3.16375,(Kinixys_lobatsiana:4.15458,Kinixys_zombensis:1.54587)n107:3.05138)n103:6.30675,(Kinixys_homeana:10.9828,Kinixys_erosa:18.8417)n108:4.17439)n102:9.82996)n83:4.26321,(((Aldabrachelys_gigantea:87.2737,(Aldabrachelys_abrupta:8.34718,Aldabrachelys_grandidieri:7.23755)n112:1.13452)n111:137.25,(Pyxis_planicauda:4.88006,Pyxis_arachnoides:6.25758)n113:17.1669)n110:4.55847,(Astrochelys_radiata:5.55117,Astrochelys_yniphora:10.7943)n114:11.1719)n109:1.50229)n82:4.37838,(((Cylindraspis_vosmaeri:4.4861,Cylindraspis_peltastes:98.847)n117:0.393529,(Cylindraspis_indica:68.9282,Cylindraspis_inepta:4.26072)n118:4.90737)n116:7.89682,Cylindraspis_triserrata:7.51009)n115:81.2743)n81:1.45462,(((((Psammobates_geometricus:1.01811,Psammobates_oculifer:3.45979)n123:2.52369,Psammobates_tentorius:4.4801)n122:9.75197,Stigmochelys_pardalis:45.2616)n121:2.48922,(Homopus_areolatus:9.23269,Homopus_femoralis:4.2521)n124:7.80399)n120:3.19111,(((Chersobius_boulengeri:1.3574,Chersobius_solus:3.13201)n127:3.66278,Chersobius_signatus:3.79414)n126:14.3463,Chersina_angulata:12.8117)n125:4.87475)n119:12.1127)n80:0.329555,((((((Indotestudo_travancorica:1.11814,Indotestudo_elongata:5.13206)n133:3.96484,Indotestudo_forstenii:1.82428)n132:6.03327,Malacochersus_tornieri:10.0294)n131:0.509778,Agrionemys_horsfieldii:0.253449)n130:0.26401,Chersine_hermanni:2.68125)n129:2.1682,((Testudo_marginata:15.0584,Testudo_kleinmanni:17.9879)n135:1.02438,Testudo_graeca:1.11701)n134:0.17703)n128:3.54847)n79:1.29312,((((Gopherus_evgoodei:17.4079,Gopherus_agassizii:19.0823)n139:0.177596,Gopherus_morafkai:0.102908)n138:0.471424,Gopherus_berlandieri:7.30211)n137:5.46157,(Gopherus_polyphemus:2.07694,Gopherus_flavomarginatus:3.88781)n140:6.498)n136:0.477039)n78:0.678593,(Manouria_emys:17.1201,Manouria_impressa:5.27236)n141:8.36946)n77:2.96071)n6:2.34262,(((((((((((Graptemys_flavimaculata:11.1226,Graptemys_oculifera:6.38366)n152:5.25862,Graptemys_nigrinoda:0.427506)n151:3.43282,(Graptemys_caglei:2.14491,Graptemys_versa:0.732274)n153:3.755)n150:5.90872,((Graptemys_ouachitensis:8.3046,Graptemys_pseudogeographica:21.3564)n155:7.85291,Graptemys_sabinensis:10.7725)n154:2.33012)n149:7.64413,(((Graptemys_gibbonsi:1.54089,Graptemys_pearlensis:1.54089)n158:2.79483,Graptemys_ernsti:0.178411)n157:2.33161,(Graptemys_pulchra:7.72896,Graptemys_barbouri:13.9075)n159:4.346)n156:10.0499)n148:3.72326,Graptemys_geographica:0.317695)n147:2.85964,Malaclemys_terrapin:6.38435)n146:4.29386,(((((((Trachemys_callirostris:7.70275,Trachemys_ornata:75.2315)n166:4.44521,(Trachemys_venusta:21.512,Trachemys_taylori:104.74)n167:14.2117)n165:0.0103207,Trachemys_yaquia:2.46863)n164:0.664035,Trachemys_nebulosa:6.56483)n163:2.14634,Trachemys_grayi:44.9055)n162:7.79102,(Trachemys_dorbigni:7.73078,Trachemys_adiutrix:27.8312)n168:10.617)n161:1.9719,((((Trachemys_stejnegeri:11.0601,Trachemys_decorata:9.5699)n172:0.974201,Trachemys_terrapen:1.66401)n171:0.272152,Trachemys_decussata:11.4328)n170:2.89704,(Trachemys_scripta:3.52178,Trachemys_gaigeae:2.04076)n173:1.51447)n169:2.95729)n160:3.86892)n145:0.8666,((((((Pseudemys_floridana:4.65792,Pseudemys_gorzugi:45.7839)n179:0.326853,Pseudemys_peninsularis:5.10148)n178:0.778597,Pseudemys_rubriventris:4.30992)n177:0.559813,((Pseudemys_concinna:27.1797,Pseudemys_alabamensis:29.509)n181:0.344904,Pseudemys_nelsoni:0.939747)n180:0.85759)n176:7.61234,Pseudemys_texana:7.06781)n175:10.1593,(Chrysemys_picta:10.3353,Chrysemys_dorsalis:16.4004)n182:9.01427)n174:0.740796)n144:2.79117,Deirochelys_reticularia:0.595486)n143:2.93771,(((((Emys_orbicularis:7.928,Emys_trinacris:11.764)n187:4.49955,Emys_blandingii:7.86528)n186:1.63316,(Emys_marmorata:0.608372,Emys_pallida:0.487136)n188:0.500995)n185:2.24134,(((Terrapene_coahuila:1.56878,Terrapene_carolina:3.95022)n191:1.86428,(Terrapene_ornata:3.4399,Terrapene_nelsoni:0.422861)n192:2.21538)n190:1.12044,Clemmys_guttata:5.4165)n189:4.24774)n184:1.66296,(Glyptemys_insculpta:7.67715,Glyptemys_muhlenbergii:9.69043)n193:2.76749)n183:5.82559)n142:5.89487)n5:6.14773,Platysternon_megacephalum:8.31068)n4:7.59729,(((((Lepidochelys_olivacea:3.99323,Lepidochelys_kempii:1.41919)n198:20.9059,Caretta_caretta:12.381)n197:2.57733,Eretmochelys_imbricata:3.5585)n196:2.33229,(Chelonia_mydas:4.78599,Natator_depressus:2.97414)n199:7.98467)n195:11.6829,Dermochelys_coriacea:103.209)n194:28.9312)n3:1.04128,((((((((((((Kinosternon_oaxacae:12.4055,Kinosternon_abaxillare:11.0717)n211:0.56853,Kinosternon_scorpioides:9.05443)n210:4.5677,Kinosternon_integrum:0.765302)n209:6.67949,((Kinosternon_hirtipes:1.4447,Kinosternon_chimalhuaca:3.40687)n213:1.58432,Kinosternon_sonoriense:1.36682)n212:1.37765)n208:4.30705,Kinosternon_alamosae:3.87311)n207:1.81925,(Kinosternon_stejnegeri:0.0112823,Kinosternon_durangoense:1.2874)n214:1.35129)n206:0.75209,((Kinosternon_flavescens:4.86903,Kinosternon_subrubrum:2.42076)n216:0.916482,(Kinosternon_baurii:1.01132,Kinosternon_steindachneri:2.37535)n217:3.17991)n215:3.33887)n205:0.629677,((((Kinosternon_acutum:2.3174,Kinosternon_creaseri:1.11211)n221:4.04863,Kinosternon_herrerai:4.22317)n220:1.07482,(Kinosternon_dunni:6.32318,Kinosternon_angustipons:6.69624)n222:0.54361)n219:1.48045,Kinosternon_leucostomum:1.9457)n218:0.839693)n204:0.965103,((Sternotherus_depressus:2.15684,Sternotherus_minor:0.328094)n224:2.82429,(Sternotherus_odoratus:1.98769,Sternotherus_carinatus:1.35472)n225:0.728196)n223:2.27014)n203:9.12735,((Staurotypus_salvinii:10.5549,Staurotypus_triporcatus:18.0606)n227:7.28754,Claudius_angustatus:9.15878)n226:1.00317)n202:12.7087,Dermatemys_mawii:14.7194)n201:3.29038,((Macrochelys_temminckii:31.9691,Macrochelys_suwanniensis:8.17328)n229:14.568,((Chelydra_rossignonii:10.2563,Chelydra_acutirostris:5.92471)n231:9.60739,Chelydra_serpentina:18.6017)n230:10.1774)n228:7.02616)n200:0.0853003)n2:3.65145,((((((((((Nilssonia_nigricans:26.9862,Nilssonia_hurum:17.519)n241:0.894007,(Nilssonia_leithii:12.0104,Nilssonia_gangetica:28.2533)n242:2.57736)n240:2.88942,Nilssonia_formosa:5.72605)n239:0.710268,Amyda_cartilaginea:26.6302)n238:16.7339,Dogania_subplana:17.18)n237:2.98245,((((Pelodiscus_parviformis:27.5564,Pelodiscus_sinensis:2.95418)n246:18.0333,Pelodiscus_maackii:21.8885)n245:2.07444,Pelodiscus_axenaria:8.06578)n244:15.5159,Palea_steindachneri:3.27839)n243:14.5422)n236:5.81184,(((Apalone_mutica:26.7295,Apalone_spinifera:4.17984)n249:5.2303,Apalone_ferox:8.95307)n248:4.97944,(Rafetus_swinhoei:115.839,Rafetus_euphraticus:2.01928)n250:6.24475)n247:0.971493)n235:7.03095,((((Chitra_chitra:6.71704,Chitra_indica:14.4257)n254:200.237,Chitra_vandijki:11.4226)n253:7.45605,((Pelochelys_signifera:9.32802,Pelochelys_cantorii:462.655)n256:54.0978,Pelochelys_bibroni:7.89336)n255:1.35939)n252:3.39309,Trionyx_triunguis:17.915)n251:36.808)n234:6.08728,((((Cycloderma_frenatum:2.23091,Cycloderma_aubryi:3.11349)n260:0.666781,Cyclanorbis_elegans:10.8178)n259:6.4044,Cyclanorbis_senegalensis:4.7428)n258:9.79042,((Lissemys_punctata:7.85623,Lissemys_ceylonensis:0.23113)n262:4.41432,Lissemys_scutata:13.3794)n261:14.3461)n257:5.01806)n233:2.50195,Carettochelys_insculpta:6.92376)n232:4.33734)n1:3.47505,(((((((((Emydura_victoriae:2.91171,Emydura_macquarii:5.57508)n271:3.53513,(Emydura_tanybaraga:4.02974,Emydura_subglobosa:4.59233)n272:3.21011)n270:0.81708,((Myuchelys_latisternum:3.47209,Myuchelys_bellii:3.56427)n274:0.792775,Myuchelys_georgesi:6.44607)n273:1.94622)n269:3.55006,(((((Elseya_dentata:5.73656,Elseya_flaviventralis:8.56194)n279:1.87142,Elseya_branderhorsti:19.436)n278:7.55009,(Hanwarachelys_schultzei:5.05614,(Hanwarachelys_novaeguineae:8.3963,Hanwarachelys_rhodini:12.6045)n281:9.01202)n280:3.85828)n277:0.872537,(Pelocomastes_lavarackorum:3.83054,Pelocomastes_irwini:3.01186)n282:1.10943)n276:0.973116,Pelocomastes_albagula:11.452)n275:5.26143)n268:0.980078,((Elusor_macrurus:9.52159,Myuchelys_purvisi:7.26107)n284:0.913429,Rheodytes_leukops:4.17009)n283:0.913352)n267:0.924506,((Chelodina_steindachneri:12.9923,(Macrodiremys_colliei:8.20933,((Macrochelodina_expansa:25.5069,(((Chelodina_mccordi:8.26942,Chelodina_longicollis:6.80935)n292:0.761703,Chelodina_canni:1.49033)n291:4.70368,(((Chelodina_reimanni:15.5523,((Chelodina_gunaleni:11.5413,Macrochelodina_burrungandjii:9.59035)n297:0.294234,Chelodina_novaeguineae:4.98021)n296:1.43985)n295:3.84538,Macrochelodina_kuchlingi:26.0445)n294:1.76502,Chelodina_pritchardi:10.586)n293:1.92308)n290:11.8643)n289:3.18155,Macrochelodina_oblonga:8.32939)n288:1.59311)n287:3.07889)n286:1.1725,(Macrochelodina_walloyarrina:10.6847,Macrochelodina_parkeri:10.4179)n298:0.616585)n285:1.36188)n266:1.6353,Pseudemydura_umbrina:7.14726)n265:1.6048,((((((((Mesoclemmys_tuberculata:1.7417,Mesoclemmys_vanderhaegei:0.520615)n306:1.11709,Rhinemys_rufipes:1.19038)n305:1.92122,(Mesoclemmys_heliostemma:4.29004,Mesoclemmys_raniceps:4.4185)n307:2.18932)n304:0.379038,(((Phrynops_geoffroanus:5.6064,Phrynops_tuberosus:5.72825)n310:0.322699,(Phrynops_williamsi:10.1907,Phrynops_hilarii:10.8167)n311:1.45447)n309:4.60348,Mesoclemmys_hogei:2.65943)n308:3.71316)n303:1.51703,((((Acanthochelys_pallidipectoris:1.96646,Acanthochelys_spixii:3.53574)n315:11.0506,Acanthochelys_macrocephala:14.1093)n314:0.907423,Acanthochelys_radiolata:3.04841)n313:3.90239,Platemys_platycephala:6.25508)n312:3.24751)n302:1.01545,((Mesoclemmys_dahli:1.34732,Mesoclemmys_zuliae:0.556898)n317:1.49211,((Mesoclemmys_perplexa:5.71846,Mesoclemmys_gibba:3.14491)n319:6.32363,Mesoclemmys_nasuta:4.66751)n318:0.963488)n316:1.07644)n301:3.03052,Chelus_fimbriata:10.7936)n300:1.18578,(Hydromedusa_tectifera:1.17744,Hydromedusa_maximiliani:4.24078)n320:1.92823)n299:0.223134)n264:4.41834,((((((((((Pelusios_broadleyi:11.3436,Pelusios_adansonii:1.18968)n330:6.8618,(Pelusios_chapini:13.2363,Pelusios_castaneus:5.37726)n331:8.55789)n329:0.892673,((Pelusios_rhodesianus:6.26417,Pelusios_carinatus:6.89524)n333:1.713,(Pelusios_williamsi:0.415975,Pelusios_castanoides:2.73058)n334:2.33446)n332:0.823925)n328:0.860283,Pelusios_gabonensis:6.06415)n327:0.714221,((Pelusios_niger:10.7963,Pelusios_cupulatta:8.42473)n336:2.88267,Pelusios_nanus:13.4187)n335:2.25168)n326:2.87762,((Pelusios_bechuanicus:12.0852,Pelusios_upembae:7.54683)n338:3.65613,Pelusios_subniger:7.23137)n337:3.07904)n325:3.01395,Pelusios_sinuatus:20.8681)n324:0.495425,Pelusios_marani:1.16149)n323:1.48082,((((((Pelomedusa_kobe:4.94596,Pelomedusa_neumanni:4.53321)n344:0.667286,Pelomedusa_gehafie:0.389521)n343:1.5141,Pelomedusa_schweinfurthi:3.81198)n342:1.88589,(Pelomedusa_olivacea:3.65217,Pelomedusa_variabilis:5.88571)n345:0.92148)n341:3.57428,(Pelomedusa_somalica:5.66335,Pelomedusa_barbata:4.02938)n346:3.02149)n340:5.97026,(Pelomedusa_galeata:2.14497,Pelomedusa_subrufa:2.62567)n347:4.45659)n339:2.24297)n322:4.93493,(((((((Podocnemis_lewyana:5.31151,Podocnemis_erythrocephala:9.82462)n354:1.52366,Podocnemis_unifilis:5.63292)n353:0.239202,Podocnemis_sextuberculata:8.34256)n352:1.42543,Podocnemis_vogli:3.8295)n351:6.77952,Podocnemis_expansa:36.9967)n350:0.250297,Erymnochelys_madagascariensis:1.54365)n349:1.03554,Peltocephalus_dumerilianus:1.8335)n348:3.36942)n321:0.039369)n263:3.04369)n0;
```
