## Supplementary material for "Concurrent evolution of anti-aging gene duplications and cellular phenotypes in long-lived turtles": Source data files and figure supplements: Testudines_noGuntheri.sqchange_tree

```
(((((((((((((Cuora_amboinensis:0.866391,(Cuora_mouhotii:0.1967,((((Cuora_trifasciata:6.24963,((Cuora_pani:0.039344,Cuora_aurocapitata:0.0845921)n19:0.0341478,Cuora_zhoui:0.00131713)n18:0.12547)n17:0.010472,Cuora_yunnanensis:1.2045)n16:0.0467794,(Cuora_flavomarginata:0.752156,Cuora_cyclornata:2.43577)n20:0.681082)n15:0.00211319,(((Cuora_picturata:0.0156437,Cuora_bourreti:0.0232279)n23:0.011554,Cuora_galbinifrons:0.0244379)n22:0.000314966,Cuora_mccordi:1.64533)n21:0.0101457)n14:0.0101271)n13:0.0596993)n12:0.345168,(((((Mauremys_reevesii:0.466518,Mauremys_sinensis:0.000154764)n28:0.014805,Mauremys_nigricans:0.007721)n27:0.0414963,Mauremys_japonica:1.20085)n26:0.101805,((Mauremys_caspica:0.158258,Mauremys_rivulata:0.169337)n30:0.0466195,Mauremys_leprosa:0.0330879)n29:0.000112405)n25:0.000239309,(Mauremys_annamensis:0.975407,Mauremys_mutica:0.956228)n31:7.16257e-05)n24:0.0244994)n11:0.095602,((((((((Cyclemys_atripons:0.0165442,Cyclemys_pulchristriata:0.00631818)n39:0.00867317,Cyclemys_dentata:0.143987)n38:0.0143971,Cyclemys_enigmatica:0.00618472)n37:0.0490161,Cyclemys_oldhamii:0.0879676)n36:0.046206,(Cyclemys_fusca:0.00277712,Cyclemys_gemeli:0.0806181)n40:0.0204908)n35:0.258287,((((Heosemys_grandis:5.24892,Heosemys_depressa:7.43514)n44:0.0104768,Heosemys_annandalii:24.6365)n43:3.72486,Heosemys_spinosa:2.76286)n42:0.0183268,Notochelys_platynota:2.18816)n41:0.297312)n34:0.0182018,Leucocephalon_yuwonoi:0.596003)n33:0.0453501,(Sacalia_bealei:0.00695084,Sacalia_quadriocellata:0.970595)n45:2.60495)n32:0.0421489)n10:0.000365694,((Melanochelys_tricarinata:3.6793,Melanochelys_trijuga:10.3379)n47:0.12959,Vijayachelys_silvatica:5.28134)n46:0.192375)n9:0.160612,((((((((((Batagur_baska:9.03636e-08,Batagur_affinis:0.333837)n57:0.125175,Batagur_kachuga:0.326543)n56:0.640079,((Batagur_borneoensis:16.21,Batagur_trivittata:0.0185119)n59:0.518144,Batagur_dhongoka:2.988)n58:0.0115167)n55:0.29284,Hardella_thurjii:3.70921)n54:22.3512,((Pangshura_tentoria:0.193879,Pangshura_smithii:0.257805)n61:0.0063421,(Pangshura_sylhetensis:0.786819,Pangshura_tecta:0.00143724)n62:0.155282)n60:2.38983)n53:0.194603,(Morenia_petersi:0.0621073,Morenia_ocellata:0.0621073)n63:2.80286)n52:0.00989572,Geoclemys_hamiltonii:6.60259)n51:0.133,(((Malayemys_macrocephala:0.0276494,Malayemys_subtrijuga:0.0514465)n66:0.0632884,Malayemys_khoratensis:2.00997)n65:2.26963,Orlitia_borneensis:143.769)n64:0.00144251)n50:0.0467494,(Siebenrockiella_crassicollis:1.71487,Siebenrockiella_leytensis:0.871327)n67:0.10665)n49:0.0146143,(Geoemyda_spengleri:1.40025,Geoemyda_japonica:0.0667612)n68:4.08002)n48:0.00181617)n8:0.023249,((((((Rhinoclemmys_melanosterna:0.0472155,Rhinoclemmys_funerea:0.500766)n74:0.209887,(Rhinoclemmys_punctularia:0.0187392,Rhinoclemmys_diademata:0.00455903)n75:0.206763)n73:0.399613,Rhinoclemmys_areolata:0.0938229)n72:0.028572,Rhinoclemmys_rubida:0.11929)n71:0.00878334,(Rhinoclemmys_pulcherrima:0.136403,Rhinoclemmys_annulata:0.00207932)n76:0.0636613)n70:0.00178869,Rhinoclemmys_nasuta:0.275827)n69:0.499539)n7:0.459203,((((((((((((Chelonoidis_vandenburghi:0.0738214,Chelonoidis_vicina:0.0738214)n88:39.9774,(((Chelonoidis_microphyes:0.00175172,Chelonoidis_niger:15.7835)n91:3.49135,Chelonoidis_phantasticus:4.08292)n90:9.14235e-05,((Chelonoidis_darwini:0.27373,((Chelonoidis_becki:6.85995,Chelonoidis_hoodensis:8.18598)n95:0.00403482,(Chelonoidis_chathamensis:0.889247,(Chelonoidis_porteri:0.000589502,Chelonoidis_donfaustoi:0.000589502)n97:72.4771)n96:0.00548898)n94:0.0376294)n93:0.0122118,(Chelonoidis_duncanensis:7.44643,Chelonoidis_abingdonii:0.258546)n98:0.0630328)n92:0.000222102)n89:0.154845)n87:99.009,Chelonoidis_chilensis:3.81809)n86:0.0188025,(Chelonoidis_carbonarius:0.160362,Chelonoidis_denticulatus:31.9167)n99:1.18665)n85:6.85704,((Geochelone_elegans:0.579974,Geochelone_platynota:1.18444)n101:3.86358,Centrochelys_sulcata:84.6681)n100:0.149863)n84:2.27225,(((((Kinixys_spekii:0.0079029,Kinixys_nogueyi:0.102485)n106:0.0319042,Kinixys_natalensis:1.25416)n105:0.158801,Kinixys_belliana:0.0100504)n104:0.0815201,(Kinixys_lobatsiana:0.255615,Kinixys_zombensis:0.0353896)n107:0.139417)n103:0.335201,(Kinixys_homeana:2.27162,Kinixys_erosa:6.68568)n108:0.337669)n102:4.05544)n83:0.0712556,(((Aldabrachelys_gigantea:241.187,(Aldabrachelys_abrupta:1.53387,Aldabrachelys_grandidieri:1.15316)n112:0.0124223)n111:426.36,(Pyxis_planicauda:0.671063,Pyxis_arachnoides:1.10338)n113:7.69795)n110:0.0874472,(Astrochelys_radiata:0.456121,Astrochelys_yniphora:1.72463)n114:5.45497)n109:0.0577604)n82:0.157229,(((Cylindraspis_vosmaeri:0.186338,Cylindraspis_peltastes:90.4673)n117:0.00422051,(Cylindraspis_indica:32.0595,Cylindraspis_inepta:0.122498)n118:0.716785)n116:2.50808,Cylindraspis_triserrata:4.32776)n115:102.853)n81:0.000402852,(((((Psammobates_geometricus:0.0301208,Psammobates_oculifer:0.347836)n123:0.0528298,Psammobates_tentorius:0.749732)n122:2.05962,Stigmochelys_pardalis:120.89)n121:0.128485,(Homopus_areolatus:5.16124,Homopus_femoralis:1.09473)n124:1.16926)n120:0.0193518,(((Chersobius_boulengeri:0.0312835,Chersobius_solus:0.166551)n127:0.111646,Chersobius_signatus:0.364212)n126:4.92473,Chersina_angulata:8.08027)n125:0.770374)n119:1.59124)n80:0.00193432,((((((Indotestudo_travancorica:0.0143915,Indotestudo_elongata:0.303178)n133:0.136489,Indotestudo_forstenii:0.067204)n132:1.04683,Malacochersus_tornieri:4.92406)n131:0.00120146,Agrionemys_horsfieldii:0.0034415)n130:0.000437445,Chersine_hermanni:0.430278)n129:0.0784855,((Testudo_marginata:7.2761,Testudo_kleinmanni:10.3825)n135:0.0184994,Testudo_graeca:0.0620324)n134:0.000840817)n128:0.425045)n79:0.0135095,((((Gopherus_evgoodei:4.4393,Gopherus_agassizii:5.33434)n139:0.000136361,Gopherus_morafkai:0.000200922)n138:0.00307856,Gopherus_berlandieri:1.75026)n137:0.542254,(Gopherus_polyphemus:0.118867,Gopherus_flavomarginatus:0.416511)n140:0.990078)n136:0.0153329)n78:0.000898083,(Manouria_emys:19.5342,Manouria_impressa:1.85264)n141:3.76052)n77:0.268684)n6:0.167203,(((((((((((Graptemys_flavimaculata:0.345345,Graptemys_oculifera:0.113757)n152:0.140802,Graptemys_nigrinoda:0.00144075)n151:0.0223863,(Graptemys_caglei:0.0197235,Graptemys_versa:0.00229887)n153:0.077491)n150:0.0607377,((Graptemys_ouachitensis:0.0377236,Graptemys_pseudogeographica:0.249479)n155:0.185471,Graptemys_sabinensis:0.412491)n154:0.0432622)n149:0.0842629,(((Graptemys_gibbonsi:0.00991413,Graptemys_pearlensis:0.00991413)n158:0.0214653,Graptemys_ernsti:0.000220382)n157:0.00859581,(Graptemys_pulchra:0.22168,Graptemys_barbouri:0.717764)n159:0.0905444)n156:0.450455)n148:0.146773,Graptemys_geographica:0.00237713)n147:0.0527448,Malaclemys_terrapin:1.2229)n146:0.0695256,(((((((Trachemys_callirostris:0.149443,Trachemys_ornata:14.2555)n166:0.142892,(Trachemys_venusta:0.646031,Trachemys_taylori:15.3149)n167:1.6873)n165:5.64772e-07,Trachemys_yaquia:0.0917311)n164:0.00044766,Trachemys_nebulosa:0.692465)n163:0.0159927,Trachemys_grayi:39.4008)n162:0.307702,(Trachemys_dorbigni:0.345902,Trachemys_adiutrix:4.48302)n168:2.1215)n161:0.0259127,((((Trachemys_stejnegeri:0.710632,Trachemys_decorata:0.532035)n172:0.00486857,Trachemys_terrapen:0.0302895)n171:0.00107816,Trachemys_decussata:3.33252)n170:0.0167262,(Trachemys_scripta:0.168036,Trachemys_gaigeae:0.0564234)n173:0.0319744)n169:0.0330921)n160:0.0374323)n145:0.0103682,((((((Pseudemys_floridana:0.12413,Pseudemys_gorzugi:11.9927)n179:8.68394e-05,Pseudemys_peninsularis:0.170051)n178:0.000208865,Pseudemys_rubriventris:0.127774)n177:9.52948e-06,((Pseudemys_concinna:1.22914,Pseudemys_alabamensis:1.44885)n181:3.50418e-05,Pseudemys_nelsoni:0.00172953)n180:0.003641)n176:0.255954,Pseudemys_texana:0.565781)n175:3.00806,(Chrysemys_picta:0.647221,Chrysemys_dorsalis:1.62974)n182:2.79621)n174:0.00390082)n144:0.173559,Deirochelys_reticularia:0.0247716)n143:0.231031,(((((Emys_orbicularis:0.487502,Emys_trinacris:1.07339)n187:0.293767,Emys_blandingii:1.37744)n186:0.0325142,(Emys_marmorata:0.00148408,Emys_pallida:0.000951521)n188:0.00764197)n185:0.144251,(((Terrapene_coahuila:0.0442392,Terrapene_carolina:0.280498)n191:0.0329787,(Terrapene_ornata:0.250925,Terrapene_nelsoni:0.00379183)n192:0.0307176)n190:0.0253205,Clemmys_guttata:1.39751)n189:0.280338)n184:0.0193293,(Glyptemys_insculpta:1.38173,Glyptemys_muhlenbergii:2.20145)n193:0.357807)n183:0.89821)n142:2.94757)n5:1.12898,Platysternon_megacephalum:14.5955)n4:0.872104,(((((Lepidochelys_olivacea:0.128684,Lepidochelys_kempii:0.016254)n198:11.1461,Caretta_caretta:5.14633)n197:0.0451288,Eretmochelys_imbricata:0.511161)n196:0.216829,(Chelonia_mydas:1.07822,Natator_depressus:0.416376)n199:2.11386)n195:7.99962,Dermochelys_coriacea:1478.91)n194:73.3184)n3:0.0195809,((((((((((((Kinosternon_oaxacae:1.34737,Kinosternon_abaxillare:1.07323)n211:0.00113119,Kinosternon_scorpioides:1.00467)n210:0.0827195,Kinosternon_integrum:0.00949952)n209:0.401369,((Kinosternon_hirtipes:0.0296331,Kinosternon_chimalhuaca:0.164791)n213:0.0218122,Kinosternon_sonoriense:0.0427587)n212:0.00441806)n208:0.195829,Kinosternon_alamosae:0.536616)n207:0.0202795,(Kinosternon_stejnegeri:2.58271e-06,Kinosternon_durangoense:0.0336285)n214:0.0394588)n206:0.0013654,((Kinosternon_flavescens:0.381665,Kinosternon_subrubrum:0.0943407)n216:0.00164781,(Kinosternon_baurii:0.0105812,Kinosternon_steindachneri:0.0583733)n217:0.0780133)n215:0.292665)n205:0.00578232,((((Kinosternon_acutum:0.0494162,Kinosternon_creaseri:0.0113807)n221:0.159345,Kinosternon_herrerai:0.337495)n220:0.0118366,(Kinosternon_dunni:0.381522,Kinosternon_angustipons:0.427869)n222:0.00579992)n219:0.0234292,Kinosternon_leucostomum:0.150895)n218:0.0134236)n204:0.00725287,((Sternotherus_depressus:0.0906348,Sternotherus_minor:0.00209728)n224:0.264446,(Sternotherus_odoratus:0.10892,Sternotherus_carinatus:0.0505952)n225:0.0132926)n223:0.0723959)n203:4.28223,((Staurotypus_salvinii:1.22942,Staurotypus_triporcatus:3.59959)n227:1.54098,Claudius_angustatus:3.35963)n226:0.0785308)n202:8.87409,Dermatemys_mawii:37.4885)n201:0.422381,((Macrochelys_temminckii:10.6245,Macrochelys_suwanniensis:0.694448)n229:8.06266,((Chelydra_rossignonii:1.322,Chelydra_acutirostris:0.441145)n231:0.136053,Chelydra_serpentina:4.8587)n230:3.55742)n228:8.07922)n200:0.0002361)n2:2.21558,((((((((((Nilssonia_nigricans:18.8926,Nilssonia_hurum:7.96213)n241:0.0128092,(Nilssonia_leithii:4.2819,Nilssonia_gangetica:23.6952)n242:0.0816059)n240:0.0708488,Nilssonia_formosa:1.6543)n239:0.00840183,Amyda_cartilaginea:47.5918)n238:7.96037,Dogania_subplana:28.1979)n237:0.106167,((((Pelodiscus_parviformis:8.54883,Pelodiscus_sinensis:0.0982512)n246:2.70448,Pelodiscus_maackii:9.37818)n245:0.0927142,Pelodiscus_axenaria:2.67509)n244:10.5716,Palea_steindachneri:0.913903)n243:4.74575)n236:0.425845,(((Apalone_mutica:14.435,Apalone_spinifera:0.352982)n249:0.11997,Apalone_ferox:1.97102)n248:1.92959,(Rafetus_swinhoei:694.732,Rafetus_euphraticus:0.211107)n250:1.97472)n247:0.0166754)n235:1.02108,((((Chitra_chitra:0.539686,Chitra_indica:2.48919)n254:74.6671,Chitra_vandijki:1.80368)n253:3.88694,((Pelochelys_signifera:0.439105,Pelochelys_cantorii:1080.2)n256:77.5066,Pelochelys_bibroni:1.9645)n255:0.0964834)n252:0.202828,Trionyx_triunguis:32.5308)n251:53.3483)n234:3.14978,((((Cycloderma_frenatum:0.232924,Cycloderma_aubryi:0.453673)n260:0.0101713,Cyclanorbis_elegans:8.15399)n259:0.743358,Cyclanorbis_senegalensis:1.97502)n258:1.56883,((Lissemys_punctata:4.10092,Lissemys_ceylonensis:0.0035495)n262:0.354192,Lissemys_scutata:15.1477)n261:4.02324)n257:3.06123)n233:0.79519,Carettochelys_insculpta:16.9112)n232:1.08912)n1:1.3418,(((((((((Emydura_victoriae:0.100702,Emydura_macquarii:0.369183)n271:0.221789,(Emydura_tanybaraga:0.0467194,Emydura_subglobosa:0.060675)n272:0.275633)n270:0.00812646,((Myuchelys_latisternum:0.0520778,Myuchelys_bellii:0.0548796)n274:0.0205769,Myuchelys_georgesi:1.53992)n273:0.0179438)n269:0.310595,(((((Elseya_dentata:0.484118,Elseya_flaviventralis:1.07843)n279:0.0239595,Elseya_branderhorsti:8.14158)n278:0.54302,(Hanwarachelys_schultzei:0.743637,(Hanwarachelys_novaeguineae:0.30769,Hanwarachelys_rhodini:0.693408)n281:2.00801)n280:0.0296212)n277:0.00542578,(Pelocomastes_lavarackorum:0.229411,Pelocomastes_irwini:0.141828)n282:0.0277802)n276:0.0023986,Pelocomastes_albagula:5.34273)n275:0.711548)n268:0.00601137,((Elusor_macrurus:4.40599,Myuchelys_purvisi:2.56228)n284:0.00779024,Rheodytes_leukops:1.00748)n283:0.0123168)n267:0.0652404,((Chelodina_steindachneri:6.78084,(Macrodiremys_colliei:2.56398,((Macrochelodina_expansa:13.2946,(((Chelodina_mccordi:0.270329,Chelodina_longicollis:0.183296)n292:0.000921799,Chelodina_canni:0.0123091)n291:0.210046,(((Chelodina_reimanni:2.07501,((Chelodina_gunaleni:0.945652,Macrochelodina_burrungandjii:0.652964)n297:3.68439e-05,Chelodina_novaeguineae:0.186638)n296:0.00218501)n295:0.0244668,Macrochelodina_kuchlingi:6.94159)n294:0.0107771,Chelodina_pritchardi:1.53447)n293:0.00496585)n290:0.759917)n289:0.107657,Macrochelodina_oblonga:2.15558)n288:0.017703)n287:0.0201545)n286:0.0462011,(Macrochelodina_walloyarrina:1.11031,Macrochelodina_parkeri:1.05555)n298:0.0243512)n285:0.139573)n266:0.0855701,Pseudemydura_umbrina:9.24757)n265:0.136856,((((((((Mesoclemmys_tuberculata:0.126767,Mesoclemmys_vanderhaegei:0.0113265)n306:0.0382554,Rhinemys_rufipes:0.102656)n305:0.127468,(Mesoclemmys_heliostemma:0.0519038,Mesoclemmys_raniceps:0.0550585)n307:0.499245)n304:0.00125003,(((Phrynops_geoffroanus:0.209305,Phrynops_tuberosus:0.218501)n310:0.0015846,(Phrynops_williamsi:0.254797,Phrynops_hilarii:0.287063)n311:0.0410875)n309:1.51224,Mesoclemmys_hogei:0.659407)n308:0.309462)n303:0.0178541,((((Acanthochelys_pallidipectoris:0.0209903,Acanthochelys_spixii:0.067859)n315:0.983463,Acanthochelys_macrocephala:2.68383)n314:0.0398132,Acanthochelys_radiolata:0.574598)n313:0.791133,Platemys_platycephala:4.45188)n312:0.10182)n302:0.00923766,((Mesoclemmys_dahli:0.0323892,Mesoclemmys_zuliae:0.00553361)n317:0.0874267,((Mesoclemmys_perplexa:0.33853,Mesoclemmys_gibba:0.102389)n319:1.52449,Mesoclemmys_nasuta:1.05607)n318:0.00801636)n316:0.0872353)n301:0.27545,Chelus_fimbriata:18.9184)n300:0.0641348,(Hydromedusa_tectifera:0.204529,Hydromedusa_maximiliani:2.6532)n320:0.224837)n299:0.0013029)n264:3.8745,((((((((((Pelusios_broadleyi:3.01742,Pelusios_adansonii:0.033189)n330:0.486695,(Pelusios_chapini:2.44021,Pelusios_castaneus:0.402733)n331:1.45434)n329:0.0140167,((Pelusios_rhodesianus:0.24535,Pelusios_carinatus:0.297274)n333:0.108356,(Pelusios_williamsi:0.00373792,Pelusios_castanoides:0.161067)n334:0.117587)n332:0.00556462)n328:0.00342118,Pelusios_gabonensis:2.05928)n327:0.00306191,((Pelusios_niger:2.42921,Pelusios_cupulatta:1.47921)n336:0.302339,Pelusios_nanus:10.3038)n335:0.0242179)n326:0.122239,((Pelusios_bechuanicus:2.0262,Pelusios_upembae:0.790146)n338:0.16691,Pelusios_subniger:1.37842)n337:0.477847)n325:0.0530373,Pelusios_sinuatus:35.9712)n324:0.000536301,Pelusios_marani:0.114382)n323:0.0786216,((((((Pelomedusa_kobe:0.178321,Pelomedusa_neumanni:0.149801)n344:0.00483635,Pelomedusa_gehafie:0.00275402)n343:0.049818,Pelomedusa_schweinfurthi:0.579534)n342:0.0158468,(Pelomedusa_olivacea:0.501748,Pelomedusa_variabilis:1.30311)n345:0.00570696)n341:0.371603,(Pelomedusa_somalica:0.635426,Pelomedusa_barbata:0.321659)n346:0.489458)n340:0.927593,(Pelomedusa_galeata:0.266149,Pelomedusa_subrufa:0.39881)n347:0.826252)n339:0.106612)n322:6.44191,(((((((Podocnemis_lewyana:1.34643,Podocnemis_erythrocephala:4.6066)n354:0.0180027,Podocnemis_unifilis:1.76037)n353:0.000227301,Podocnemis_sextuberculata:4.13781)n352:0.0064698,Podocnemis_vogli:0.918573)n351:0.544333,Podocnemis_expansa:101.945)n350:0.00853162,Erymnochelys_madagascariensis:0.501977)n349:0.046435,Peltocephalus_dumerilianus:0.85376)n348:1.48943)n321:7.3596e-05)n263:0.825748)n0;
```
