## Supplementary material for "Concurrent evolution of anti-aging gene duplications and cellular phenotypes in long-lived turtles": Source data files and figure supplements: Testudines_noGuntheri.tree

```
(((((((((((((Cuora_amboinensis:15.8358,(Cuora_mouhotii:13.8207,((((Cuora_trifasciata:3.48154,((Cuora_pani:1.94378,Cuora_aurocapitata:1.94378)n19:0.644689,Cuora_zhoui:2.58847)n18:0.893064)n17:3.81034,Cuora_yunnanensis:7.29188)n16:1.90905,(Cuora_flavomarginata:3.0236,Cuora_cyclornata:3.0236)n20:6.17733)n15:3.35507,(((Cuora_picturata:1.89516,Cuora_bourreti:1.89516)n23:5.74747,Cuora_galbinifrons:7.64264)n22:3.81282,Cuora_mccordi:11.4555)n21:1.10055)n14:1.26466)n13:2.01515)n12:8.09713,(((((Mauremys_reevesii:4.2143,Mauremys_sinensis:4.2143)n28:0.746192,Mauremys_nigricans:4.96049)n27:1.02817,Mauremys_japonica:5.98866)n26:11.0303,((Mauremys_caspica:1.17682,Mauremys_rivulata:1.17682)n30:13.2186,Mauremys_leprosa:14.3954)n29:2.6235)n25:0.569589,(Mauremys_annamensis:11.4501,Mauremys_mutica:11.4501)n31:6.13837)n24:6.34443)n11:6.54348,((((((((Cyclemys_atripons:1.35814,Cyclemys_pulchristriata:1.35814)n39:1.78975,Cyclemys_dentata:3.14789)n38:1.69358,Cyclemys_enigmatica:4.84147)n37:3.49355,Cyclemys_oldhamii:8.33502)n36:6.64051,(Cyclemys_fusca:10.2939,Cyclemys_gemeli:10.2939)n40:4.68166)n35:7.58965,((((Heosemys_grandis:6.82357,Heosemys_depressa:6.82357)n44:4.68314,Heosemys_annandalii:11.5067)n43:7.00205,Heosemys_spinosa:18.5088)n42:1.16338,Notochelys_platynota:19.6721)n41:2.89304)n34:1.30191,Leucocephalon_yuwonoi:23.8671)n33:1.53382,(Sacalia_bealei:10.8523,Sacalia_quadriocellata:10.8523)n45:14.5486)n32:5.07551)n10:2.59994,((Melanochelys_tricarinata:3.40593,Melanochelys_trijuga:3.40593)n47:21.8708,Vijayachelys_silvatica:25.2768)n46:7.79959)n9:6.71198,((((((((((Batagur_baska:3.31571,Batagur_affinis:3.31571)n57:1.77545,Batagur_kachuga:5.09116)n56:7.88112,((Batagur_borneoensis:3.94311,Batagur_trivittata:3.94311)n59:2.26887,Batagur_dhongoka:6.21198)n58:6.7603)n55:3.75442,Hardella_thurjii:16.7267)n54:8.30552,((Pangshura_tentoria:7.65899,Pangshura_smithii:7.65899)n61:5.64087,(Pangshura_sylhetensis:9.24138,Pangshura_tecta:9.24138)n62:4.05849)n60:11.7324)n53:3.28638,(Morenia_petersi:7.89032,Morenia_ocellata:7.89032)n63:20.4283)n52:2.38243,Geoclemys_hamiltonii:30.701)n51:3.01473,(((Malayemys_macrocephala:2.44195,Malayemys_subtrijuga:2.44195)n66:7.4758,Malayemys_khoratensis:9.91775)n65:11.4032,Orlitia_borneensis:21.3209)n64:12.3949)n50:1.94179,(Siebenrockiella_crassicollis:18.5137,Siebenrockiella_leytensis:18.5137)n67:17.1438)n49:1.37624,(Geoemyda_spengleri:16.2191,Geoemyda_japonica:16.2191)n68:20.8147)n48:2.75454)n8:3.42698,((((((Rhinoclemmys_melanosterna:1.56441,Rhinoclemmys_funerea:1.56441)n74:1.44514,(Rhinoclemmys_punctularia:1.14941,Rhinoclemmys_diademata:1.14941)n75:1.86014)n73:8.07588,Rhinoclemmys_areolata:11.0854)n72:3.47852,Rhinoclemmys_rubida:14.5639)n71:3.29894,(Rhinoclemmys_pulcherrima:11.003,Rhinoclemmys_annulata:11.003)n76:6.85992)n70:4.88084,Rhinoclemmys_nasuta:22.7437)n69:20.4716)n7:7.90259,((((((((((((Chelonoidis_vandenburghi:3.65988,Chelonoidis_vicina:3.65988)n88:1.30828,(((Chelonoidis_microphyes:0.441824,Chelonoidis_niger:0.441824)n91:2.07414,Chelonoidis_phantasticus:2.51597)n90:0.696692,((Chelonoidis_darwini:1.8053,((Chelonoidis_becki:0.802466,Chelonoidis_hoodensis:0.802466)n95:0.734627,(Chelonoidis_chathamensis:1.44426,(Chelonoidis_porteri:0.728725,Chelonoidis_donfaustoi:0.728725)n97:0.715537)n96:0.09283)n94:0.268207)n93:0.922006,(Chelonoidis_duncanensis:0.833671,Chelonoidis_abingdonii:0.833671)n98:1.89363)n92:0.485354)n89:1.7555)n87:13.6997,Chelonoidis_chilensis:18.6679)n86:2.61952,(Chelonoidis_carbonarius:18.5448,Chelonoidis_denticulatus:18.5448)n99:2.74265)n85:3.8701,((Geochelone_elegans:3.25026,Geochelone_platynota:3.25026)n101:16.3226,Centrochelys_sulcata:19.5729)n100:5.58464)n84:1.98872,(((((Kinixys_spekii:2.69897,Kinixys_nogueyi:2.69897)n106:1.01873,Kinixys_natalensis:3.71769)n105:3.60833,Kinixys_belliana:7.32602)n104:2.75742,(Kinixys_lobatsiana:5.01389,Kinixys_zombensis:5.01389)n107:5.06955)n103:2.85324,(Kinixys_homeana:6.37601,Kinixys_erosa:6.37601)n108:6.56068)n102:14.2095)n83:1.32736,(((Aldabrachelys_gigantea:10.7209,(Aldabrachelys_abrupta:7.45336,Aldabrachelys_grandidieri:7.45336)n112:3.26755)n111:7.66295,(Pyxis_planicauda:9.54016,Pyxis_arachnoides:9.54016)n113:8.8437)n110:1.42479,(Astrochelys_radiata:5.01135,Astrochelys_yniphora:5.01135)n114:14.7973)n109:8.66494)n82:2.77684,(((Cylindraspis_vosmaeri:3.13479,Cylindraspis_peltastes:3.13479)n117:9.22688,(Cylindraspis_indica:2.28458,Cylindraspis_inepta:2.28458)n118:10.0771)n116:13.617,Cylindraspis_triserrata:25.9787)n115:5.27174)n81:0.06446,(((((Psammobates_geometricus:9.83829,Psammobates_oculifer:9.83829)n123:2.80834,Psammobates_tentorius:12.6466)n122:7.33239,Stigmochelys_pardalis:19.979)n121:7.02053,(Homopus_areolatus:20.4994,Homopus_femoralis:20.4994)n124:6.50013)n120:0.643403,(((Chersobius_boulengeri:5.74835,Chersobius_solus:5.74835)n127:2.81751,Chersobius_signatus:8.56587)n126:8.10116,Chersina_angulata:16.667)n125:10.9759)n119:3.67193)n80:6.02997,((((((Indotestudo_travancorica:3.89725,Indotestudo_elongata:3.89725)n133:2.93961,Indotestudo_forstenii:6.83686)n132:9.73672,Malacochersus_tornieri:16.5736)n131:1.56528,Agrionemys_horsfieldii:18.1389)n130:2.12484,Chersine_hermanni:20.2637)n129:5.65242,((Testudo_marginata:10.8639,Testudo_kleinmanni:10.8639)n135:5.96872,Testudo_graeca:16.8326)n134:9.08349)n128:11.4287)n79:2.73529,((((Gopherus_evgoodei:4.95981,Gopherus_agassizii:4.95981)n139:1.46375,Gopherus_morafkai:6.42356)n138:4.68996,Gopherus_berlandieri:11.1135)n137:6.15476,(Gopherus_polyphemus:9.32952,Gopherus_flavomarginatus:9.32952)n140:7.93877)n136:22.8119)n78:0.660301,(Manouria_emys:22.5645,Manouria_impressa:22.5645)n141:18.1759)n77:10.3775)n6:10.3153,(((((((((((Graptemys_flavimaculata:0.945113,Graptemys_oculifera:0.945113)n152:1.72389,Graptemys_nigrinoda:2.669)n151:0.643167,(Graptemys_caglei:1.45148,Graptemys_versa:1.45148)n153:1.86069)n150:0.588999,((Graptemys_ouachitensis:0.185191,Graptemys_pseudogeographica:0.185191)n155:1.01826,Graptemys_sabinensis:1.20345)n154:2.69772)n149:0.488229,(((Graptemys_gibbonsi:1.4137,Graptemys_pearlensis:1.4137)n158:0.930401,Graptemys_ernsti:2.3441)n157:0.535326,(Graptemys_pulchra:1.2564,Graptemys_barbouri:1.2564)n159:1.62303)n156:1.50997)n148:3.58463,Graptemys_geographica:7.97403)n147:2.18374,Malaclemys_terrapin:10.1578)n146:1.27671,(((((((Trachemys_callirostris:0.852762,Trachemys_ornata:0.852762)n166:2.44832,(Trachemys_venusta:0.472646,Trachemys_taylori:0.472646)n167:2.82844)n165:1.79514,Trachemys_yaquia:5.09622)n164:0.343725,Trachemys_nebulosa:5.43995)n163:1.17535,Trachemys_grayi:6.6153)n162:1.71627,(Trachemys_dorbigni:1.95952,Trachemys_adiutrix:1.95952)n168:6.37205)n161:2.25624,((((Trachemys_stejnegeri:1.96684,Trachemys_decorata:1.96684)n172:1.73679,Trachemys_terrapen:3.70362)n171:4.92838,Trachemys_decussata:8.632)n170:0.67473,(Trachemys_scripta:4.58691,Trachemys_gaigeae:4.58691)n173:4.71982)n169:1.28109)n160:0.846661)n145:4.67422,((((((Pseudemys_floridana:1.93703,Pseudemys_gorzugi:1.93703)n179:0.275205,Pseudemys_peninsularis:2.21223)n178:0.11665,Pseudemys_rubriventris:2.32888)n177:0.010295,((Pseudemys_concinna:0.563323,Pseudemys_alabamensis:0.563323)n181:0.099732,Pseudemys_nelsoni:0.663055)n180:1.67612)n176:1.49544,Pseudemys_texana:3.83462)n175:9.86749,(Chrysemys_picta:2.05141,Chrysemys_dorsalis:2.05141)n182:11.6507)n174:2.40659)n144:7.54258,Deirochelys_reticularia:23.6513)n143:9.06348,(((((Emys_orbicularis:2.62599,Emys_trinacris:2.62599)n187:4.91256,Emys_blandingii:7.53855)n186:4.12724,(Emys_marmorata:1.35757,Emys_pallida:1.35757)n188:10.3082)n185:9.72181,(((Terrapene_coahuila:6.08597,Terrapene_carolina:6.08597)n191:3.21257,(Terrapene_ornata:7.17954,Terrapene_nelsoni:7.17954)n192:2.11901)n190:6.82876,Clemmys_guttata:16.1273)n189:5.26031)n184:2.36644,(Glyptemys_insculpta:7.9372,Glyptemys_muhlenbergii:7.9372)n193:15.8169)n183:8.9607)n142:28.7184)n5:10.1135,Platysternon_megacephalum:71.5467)n4:5.11558,(((((Lepidochelys_olivacea:2.73226,Lepidochelys_kempii:2.73226)n198:8.63436,Caretta_caretta:11.3666)n197:2.30016,Eretmochelys_imbricata:13.6668)n196:13.4957,(Chelonia_mydas:15.937,Natator_depressus:15.937)n199:11.2255)n195:19.8431,Dermochelys_coriacea:47.0056)n194:29.6567)n3:6.11426,((((((((((((Kinosternon_oaxacae:2.96417,Kinosternon_abaxillare:2.96417)n211:1.18487,Kinosternon_scorpioides:4.14903)n210:1.34232,Kinosternon_integrum:5.49136)n209:3.0458,((Kinosternon_hirtipes:4.80691,Kinosternon_chimalhuaca:4.80691)n213:2.94212,Kinosternon_sonoriense:7.74903)n212:0.788131)n208:3.57406,Kinosternon_alamosae:12.1112)n207:2.07451,(Kinosternon_stejnegeri:6.86945,Kinosternon_durangoense:6.86945)n214:7.31628)n206:0.817267,((Kinosternon_flavescens:5.45055,Kinosternon_subrubrum:5.45055)n216:0.664208,(Kinosternon_baurii:3.50271,Kinosternon_steindachneri:3.50271)n217:2.61205)n215:8.88824)n205:4.93753,((((Kinosternon_acutum:3.11539,Kinosternon_creaseri:3.11539)n221:3.2913,Kinosternon_herrerai:6.40669)n220:3.46892,(Kinosternon_dunni:3.23067,Kinosternon_angustipons:3.23067)n222:6.64494)n219:3.6192,Kinosternon_leucostomum:13.4948)n218:6.44572)n204:2.63637,((Sternotherus_depressus:6.59633,Sternotherus_minor:6.59633)n224:11.2244,(Sternotherus_odoratus:9.3337,Sternotherus_carinatus:9.3337)n225:8.48709)n223:4.75612)n203:17.403,((Staurotypus_salvinii:3.73624,Staurotypus_triporcatus:3.73624)n227:9.82376,Claudius_angustatus:13.56)n226:26.4199)n202:18.6021,Dermatemys_mawii:58.582)n201:13.2086,((Macrochelys_temminckii:3.51958,Macrochelys_suwanniensis:3.51958)n229:12.8624,((Chelydra_rossignonii:4.25492,Chelydra_acutirostris:4.25492)n231:0.499048,Chelydra_serpentina:4.75397)n230:11.628)n228:55.4085)n200:10.986)n2:56.2601,((((((((((Nilssonia_nigricans:8.78319,Nilssonia_hurum:8.78319)n241:5.42607,(Nilssonia_leithii:10.05,Nilssonia_gangetica:10.05)n242:4.15924)n240:2.87312,Nilssonia_formosa:17.0824)n239:5.63863,Amyda_cartilaginea:22.721)n238:9.62462,Dogania_subplana:32.3456)n237:4.04099,((((Pelodiscus_parviformis:3.81159,Pelodiscus_sinensis:3.81159)n246:2.81563,Pelodiscus_maackii:6.62721)n245:7.29439,Pelodiscus_axenaria:13.9216)n244:14.8672,Palea_steindachneri:28.7888)n243:7.59783)n236:4.26842,(((Apalone_mutica:6.84035,Apalone_spinifera:6.84035)n249:1.48478,Apalone_ferox:8.32513)n248:26.348,(Rafetus_swinhoei:17.5288,Rafetus_euphraticus:17.5288)n250:17.1443)n247:5.98191)n235:6.99318,((((Chitra_chitra:4.04976,Chitra_indica:4.04976)n254:0.630501,Chitra_vandijki:4.68027)n253:23.6719,((Pelochelys_signifera:1.70857,Pelochelys_cantorii:1.70857)n256:8.96651,Pelochelys_bibroni:10.6751)n255:17.677)n252:5.96461,Trionyx_triunguis:34.3167)n251:13.3315)n234:28.7791,((((Cycloderma_frenatum:15.845,Cycloderma_aubryi:15.845)n260:7.74561,Cyclanorbis_elegans:23.5906)n259:6.13599,Cyclanorbis_senegalensis:29.7266)n258:5.54137,((Lissemys_punctata:22.4956,Lissemys_ceylonensis:22.4956)n262:6.15396,Lissemys_scutata:28.6496)n261:6.61838)n257:41.1593)n233:43.0087,Carettochelys_insculpta:119.436)n232:19.6007)n1:37.619,(((((((((Emydura_victoriae:4.02146,Emydura_macquarii:4.02146)n271:6.00858,(Emydura_tanybaraga:0.974064,Emydura_subglobosa:0.974064)n272:9.05598)n270:4.12113,((Myuchelys_latisternum:1.46256,Myuchelys_bellii:1.46256)n274:11.0847,Myuchelys_georgesi:12.5473)n273:1.60389)n269:8.34384,(((((Elseya_dentata:4.98072,Elseya_flaviventralis:4.98072)n279:2.31621,Elseya_branderhorsti:7.29693)n278:3.22519,(Hanwarachelys_schultzei:9.84843,(Hanwarachelys_novaeguineae:1.47768,Hanwarachelys_rhodini:1.47768)n281:8.37075)n280:0.673688)n277:2.41289,(Pelocomastes_lavarackorum:5.29343,Pelocomastes_irwini:5.29343)n282:7.64157)n276:0.857576,Pelocomastes_albagula:13.7926)n275:8.70244)n268:2.11883,((Elusor_macrurus:16.4539,Myuchelys_purvisi:16.4539)n284:3.16115,Rheodytes_leukops:19.615)n283:4.9988)n267:25.8429,((Chelodina_steindachneri:13.6006,(Macrodiremys_colliei:12.8808,((Macrochelodina_expansa:6.91836,(((Chelodina_mccordi:1.3384,Chelodina_longicollis:1.3384)n292:0.537908,Chelodina_canni:1.87631)n291:3.21427,(((Chelodina_reimanni:2.90453,((Chelodina_gunaleni:2.40361,Macrochelodina_burrungandjii:2.40361)n297:0.144086,Chelodina_novaeguineae:2.5477)n296:0.35683)n295:0.5602,Macrochelodina_kuchlingi:3.46473)n294:1.17124,Chelodina_pritchardi:4.63596)n293:0.454612)n290:1.82778)n289:3.60086,Macrochelodina_oblonga:10.5192)n288:2.36155)n287:0.719827)n286:11.3782,(Macrochelodina_walloyarrina:3.29279,Macrochelodina_parkeri:3.29279)n298:21.686)n285:25.478)n266:10.8336,Pseudemydura_umbrina:61.2904)n265:17.9915,((((((((Mesoclemmys_tuberculata:14.1483,Mesoclemmys_vanderhaegei:14.1483)n306:10.3791,Rhinemys_rufipes:24.5274)n305:11.692,(Mesoclemmys_heliostemma:0.954816,Mesoclemmys_raniceps:0.954816)n307:35.2646)n304:2.94578,(((Phrynops_geoffroanus:2.25452,Phrynops_tuberosus:2.25452)n310:5.15192,(Phrynops_williamsi:0.830677,Phrynops_hilarii:0.830677)n311:6.57577)n309:24.1597,Mesoclemmys_hogei:31.5661)n308:7.59912)n303:2.62659,((((Acanthochelys_pallidipectoris:1.83777,Acanthochelys_spixii:1.83777)n315:2.72666,Acanthochelys_macrocephala:4.56443)n314:16.3701,Acanthochelys_radiolata:20.9345)n313:17.5886,Platemys_platycephala:38.5231)n312:3.26871)n302:3.0331,((Mesoclemmys_dahli:6.04089,Mesoclemmys_zuliae:6.04089)n317:13.295,((Mesoclemmys_perplexa:3.50495,Mesoclemmys_gibba:3.50495)n319:12.9073,Mesoclemmys_nasuta:16.4122)n318:2.92367)n316:25.489)n301:10.1544,Chelus_fimbriata:54.9793)n300:15.4428,(Hydromedusa_tectifera:49.9485,Hydromedusa_maximiliani:49.9485)n320:20.4737)n299:8.85982)n264:67.1957,((((((((((Pelusios_broadleyi:7.93916,Pelusios_adansonii:7.93916)n330:3.49965,(Pelusios_chapini:4.71562,Pelusios_castaneus:4.71562)n331:6.72319)n329:5.95532,((Pelusios_rhodesianus:2.11691,Pelusios_carinatus:2.11691)n333:12.502,(Pelusios_williamsi:7.31372,Pelusios_castanoides:7.31372)n334:7.30515)n332:2.77526)n328:1.56508,Pelusios_gabonensis:18.9592)n327:2.03222,((Pelusios_niger:7.05602,Pelusios_cupulatta:7.05602)n336:12.3182,Pelusios_nanus:19.3742)n335:1.61721)n326:4.99789,((Pelusios_bechuanicus:4.69701,Pelusios_upembae:4.69701)n338:4.22748,Pelusios_subniger:8.9245)n337:17.0648)n325:1.97676,Pelusios_sinuatus:27.9661)n324:0.739769,Pelusios_marani:28.7058)n323:12.1389,((((((Pelomedusa_kobe:2.468,Pelomedusa_neumanni:2.468)n344:3.67737,Pelomedusa_gehafie:6.14537)n343:7.35735,Pelomedusa_schweinfurthi:13.5027)n342:1.50853,(Pelomedusa_olivacea:12.7358,Pelomedusa_variabilis:12.7358)n345:2.2755)n341:9.84798,(Pelomedusa_somalica:6.70752,Pelomedusa_barbata:6.70752)n346:18.1517)n340:8.81078,(Pelomedusa_galeata:19.5852,Pelomedusa_subrufa:19.5852)n347:14.0848)n339:7.1747)n322:89.5565,(((((((Podocnemis_lewyana:16.1582,Podocnemis_erythrocephala:16.1582)n354:2.62545,Podocnemis_unifilis:18.7837)n353:1.34498,Podocnemis_sextuberculata:20.1287)n352:1.07806,Podocnemis_vogli:21.2067)n351:4.00969,Podocnemis_expansa:25.2164)n350:46.1066,Erymnochelys_madagascariensis:71.323)n349:14.6606,Peltocephalus_dumerilianus:85.9836)n348:44.4176)n321:16.0764)n263:30.178)n0;
```
