## Supplementary material for "Concurrent evolution of anti-aging gene duplications and cellular phenotypes in long-lived turtles": Source data files and figure supplements: Anole.annotations.txt

```
TOR4A
ENO4
MTX2
CNIH1
GMFB
ASB12
FBXO41
FHAD1
DCST1
APOA4
AMMECR1
PAK3
FAM160B1
ABLIM1
TRPC5
BCL2L1
COX4I2
FRMD6
HACD3
SH2D3C
CSPG4
TFAP2A
TMEM182
GCM2
IL18RAP
FAM13C
IL18R1
ELOVL2
RCN2
NEDD9
IL1RL1
ADTRP
ANKRD44
CCSER2
PLXND1
EDN1
IL1R2
NTN3
RNF170
MBD4
CAND2
STK17B
SEC13
THUMPD3
MC4R
SRGAP3
PEAR1
TLE3
DFFA
CCDC28B
OXTR
KPNA6
DIPK1B
RRNAD1
UBE4B
CIAO2A
SHC1
TXNL4B
CKS1B
SPNS3
MCL1
NHSL2
BOLL
RFX5
RFTN2
STK40
EFS
IFFO2
SPIRE2
PPP1R3E
PEX11B
FBN3
ENTPD2
STARD8
TAX1BP1
MSN
SKAP2
MYRIP
TMC2
PTGS1
NT5C1A
SFXN5
SGK2
SMAD3
OS9
SLC29A4
BMERB1
GCK
TMEM100
PIAS1
TIMM50
RNF166
FAM160A2
PGAM2
ZMIZ2
OGDH
CKM
KCNN4
HK2
TTYH3
LZTS1
PPP1R16A
AMZ1
FASTKD2
ARR3
MDH1B
UNC5D
RFX7
EEF1B2
CCDC9
TSHZ3
ZNF536
PPP1R14A
NDUFS1
PAIP2B
YIF1B
STAG2
PNRC2
CNR2
FUCA1
EXOSC2
LLGL1
FAS
CCNYL1
BNC1
HDGFL3
PARD3B
ACTA2
FTCDNL1
CD28
SATB2
STAMBPL1
PLD3
MYPN
CBL
DLK1
WARS1
CFL1
WDR12
PPFIA1
PTEN
MIEF2
FAM117B
NPNT
SNX12
PAPSS2
EML1
NOP58
CAP1
ARHGEF38
MGRN1
CCAR1
PPA2
MFSD2A
TMEM269
STOX1
SNRPA
SHMT1
DNASE1L2
PRPSAP2
CERS3
VPS26A
CBFA2T3
PARN
SEC24A
CAPRIN1
PCYOX1
TUBB4B
RALGPS1
UCK1
HKDC1
PCBD2
PITX1
PTX4
STRIP2
TGFBI
NAALADL1
FAM241B
ZC3H7A
SMAD5
TRPC7
HADHB
SPATA2L
TECRL
BAIAP2L1
STXBP5L
YIF1A
CNIH2
GDNF
PACS1
FAM126B
COLGALT1
ACTB
RUSC1
NKPD1
CHSY1
PEX11A
IGHM
MINAR1
CLASRP
PORCN
OXA1L
CAMSAP1
FAM107B
CDNF
MIER2
CLPTM1
PPIP5K1
COX4I1
PRAF2
CEMIP
PHOSPHO2
CWC22
UHRF1
CCDC120
BAX
BANK1
GADD45A
EXOSC5
RNF40
DDIT4L
H2AZ1
SLC35A2
PQBP1
RPE65
DEPDC1
SP5
MTTP
TRMT10A
CHMP2A
ANKRD13C
UPRT
NUCB1
DPH1
VANGL2
PRDM8
BCAT2
ZHX2
DERL1
TNNI3
TBC1D31
TMEM86B
PPP6R1
HSPBP1
OR11L1
CERS2
SURF4
ATF5
TPPP2
NDRG2
TFRC
FBXO40
KPNA1
FAM162A
CILP
GNG2
BBOX1
IDH2
SIDT1
NAXE
LPCAT3
ANKDD1A
SV2B
SLCO3A1
ST8SIA2
CLSTN3
RGMA
TPM4
VPS37D
HAO2
WARS2
GDI1
FAM78A
EMILIN1
GOLGA7
GADD45G
WDR3
ACSM3
SIDT2
ERI2
RAD23B
SH3GL1
ATG16L2
DBH
PJVK
BPIFB4
CHMP1B
GOLGA1
ITM2A
NOL9
LPAR4
KCNJ9
WDR61
PLBD1
RPP25
IDH3A
NARS2
FAM219B
ALG8
DENND1B
BCL9L
AQP11
CXCR5
PLXNA2
ECE1
SESN2
MARCHF5
GMEB1
PLOD3
FLOT2
CPLX3
AMZ2
FXYD1
FAM20A
RPGRIP1
NFKBID
CHD8
RAB2B
CLDN15
R3HCC1
XKR7
PRICKLE2
LRCH3
PSMD6
DTWD1
APLP1
SYNPR
GALK2
COPS2
PSMD1
SECISBP2L
ASXL1
SHC4
HTR2B
CEP152
TFB2M
LTB4R2
LTB4R
CDR2
BICD2
CREG2
RLF
DYNLL2
NR5A1
ADAL
GLOD5
SLC23A2
TRAPPC3
ST3GAL2
LUZP1
LPCAT4
DMWD
TJP1
TMC3
RSL24D1
STOML2
ABHD4
TMEM35A
FAM189A1
COG4
OTOA
NIBAN2
TMEM150A
DRP2
KDELR2
NFE2L2
SF3B3
TENM3
RAC1
MTSS2
MAEA
HEPACAM
GLA
GOT2
STAMBP
ACTG2
CIDEB
ENOX2
FEZ1
GPR119
OSGEP
APEX1
PIP4P1
PDZD11
PNP
LZTS2
PDZD7
FAM131A
ARHGAP25
TMEM39B
SFXN3
PLIN3
KAZALD1
STIM1
BCORL1
PYGM
HDGFL2
FMR1
QPCTL
CLU
PSMD2
NUP210L
CCDC28A
NHSL1
TRAP1
MTCL1
ALOXE3
PCMT1
PPP1R14C
BCL7C
CTF1
MAP7
ORAI3
BCLAF1
SPSB3
STX1B
LDB1
ABL1
PPRC1
DACT3
XKR6
LCOR
STX4
LIN7C
RCOR2
PPP4R1
BDNF
XPO1
PTGES
RPRD2
THEMIS
GJB5
TMEM200A
GJB3
GJA4
TMEM244
G3BP1
TRAPPC1
BCKDK
CIAO2B
KIAA0895L
NMUR2
EYA4
CACNG5
APCDD1
CACNG4
NAPG
CACNG1
PRSS8
PSMD12
CILP2
STX7
MOXD1
KPNA2
ACER3
MFAP3L
POLG2
FEZ2
CD40LG
SAMD12
GCA
IFIH1
DVL3
TMEM200B
WHAMM
PHF1
DIS3L2
KRAS
SNTB1
FAM131C
NMUR1
GPR3
WASF2
UBAP2
APCDD1L
PRC1
UBAP1
C20orf85
MAN2A2
PCK1
RAE1
TFAP2C
SERINC4
CASS4
MC3R
TLCD2
SLC43A2
ARHGAP9
DERL2
STAC3
SHMT2
NEIL2
NXPH4
STAT6
NAB2
NEMP1
CCR9
FYCO1
CXCR6
DACH2
CX3CR1
CCR4
GLB1
PADI2
CRTAP
SOWAHD
METTL26
SNX27
FBXL2
SPRY3
TMLHE
TUFT1
PLOD2
RPP25L
PLSCR1
WSB1
ZNF703
HS3ST1
FAM219A
CLEC3A
KLHL25
RHPN2
PDK1
GOT1L1
DRD5
RFLNB
NSG1
TENM1
TOMM20L
RGS9BP
NECAP1
UBE4A
C3AR1
DACT1
CD3E
MPZL2
ABLIM2
SCN2B
TMPRSS4
GORASP2
AP1G1
SH3TC1
TLK1
NDRG1
ATXN1L
DEDD
APLP2
MKNK2
SLC13A4
TSNARE1
CYBRD1
LIN28B
PSMD10
BVES
CSNK2A2
POPDC3
PSCA
ATG4A
PREP
DVL1
NCOA5
ZBTB44
ARHGAP45
COPS3
COL4A6
MAPRE1
NT5M
FETUB
PUSL1
AHSG
SNX19
CYRIB
TRIB1
KCNJ5
KCNJ1
PTGER3
MTSS1
RAD9B
TCTN1
TYW3
PPP1CC
RABGGTB
DEGS2
AFAP1L2
SMPD1
SH2B3
SUGP1
SPATA6
TMEM121
FBXO32
PENK
FOXD2
ZHX1
MIGA1
SNTB2
MBD5
HK3
KARS1
ZCCHC2
UTP23
UNC5A
NIP7
GIPC2
PTGFR
SNCB
CYLD
TBRG4
SNX20
BRD7
CTDSPL2
PSMD7
SYBU
GOLM2
SAMD13
SLC35F2
CLSTN1
RPF1
ACAT1
GNG5
TRHR
TMEM74
MAP2K1
ZMIZ1
KCNJ3
SSX2IP
SETD4
PRPF40A
SCN1B
LPAR3
MAP7D1
MCOLN2
GHITM
PSMC4
MCOLN3
NCKAP1
TMEM35B
TRMT1
RGR
SYDE2
NCOA1
MCEE
CCN1
CHAT
ZFPM2
MAG
SPEF1
PICK1
CIDEC
DPYS
OGDHL
NF2
DCSTAMP
BAIAP2L2
ASTN2
CTDNEP1
YWHAG
EMP1
BCO2
GSG1
FAM234B
DRC1
TMEM184B
PIM1
MTFR1L
STMN1
KCNJ4
KDELR3
GAS2L1
MMRN2
PAFAH2
MBNL3
FAM20C
LMF2
SBK1
ATP6V1C1
NBL1
LRRC47
FAM110D
VPS13C
ABHD2
CEP85
MLF2
AFF3
LIN28A
LONRF2
RRM2B
MTA3
GNB3
TCN2
RHCG
LHFPL5
ATP5MC3
YWHAZ
BRD2
GPR20
FAM81A
NPTX2
CSRNP3
ABHD1
TNFAIP1
SLC45A4
PDYN
MYO1E
GMEB2
CHN1
STMN3
TMEM184A
BRD3
ENO2
ATN1
SELENOM
MINDY2
SCRN3
GPER1
P2RX2
PHB2
ECPAS
PREPL
CRAT
GNG10
FAM171B
RBM11
POLR2M
FAM221B
CNFN
TFAP2E
CXCR3
NDRG4
EEF1A1
SCARF2
CGAS
CPSF1
SLC26A7
SLC45A1
RUNX1T1
LSR
MFSD3
IKBKB
AIF1L
BCL2
OPN1SW
EXOSC4
VDAC3
CALU
STC1
CHIC1
MAT2A
FFAR1
GPR137
SLC9A6
ATP1B2
LIM2
MTX1
TMEM114
DMXL2
NKG7
INSYN1
BCR
TSHZ2
DPY19L4
PNOC
DMTN
H6PD
PHF6
SPSB1
FAM131B
LYPD6B
LYPD6
PMM2
NHLRC4
TMEM17
ADORA2A
FAM160B2
CARHSP1
NAGPA
ITPRIPL1
TNFAIP8L3
AP4E1
GTSF1
CLTC
NMI
DPM1
BCAS4
PARD6B
RIPOR3
TP53INP1
STX5
PPL
ALDOC
GJB1
MTA2
PTDSS1
UNC119
MED12
SLC13A2
SLC46A1
LAPTM4B
HS3ST6
LMF1
ENTPD4
ALG12
TEKT4
PIM3
PIP4P2
NECAB1
CALB1
DECR1
CIAO3
DYNLL1
OSGIN2
UNC119B
CIT
RMDN1
GCN1
ATP6V0D2
FAM114A1
CFAP73
NWD2
PLBD2
S1PR4
IFT172
LAYN
BTG4
NAT8L
CEP164
STMN2
FAM110B
MAPK8
UBXN2B
CYP7A1
CHUK
C4orf33
RAB2A
GOLPH3
DYNC1LI2
CHD7
CPLX4
SEC11C
TPPP3
CYP7B1
FRMPD3
GPR137C
PLP1
EXOC3L1
SNAP47
NRN1L
CALM3
MBD2
ENKD1
TNPO3
PTGIR
GNG8
PARD6A
ITPRIPL2
SLC24A5
EML2
TRMT5
CCDC68
TLCD3A
RIPOR1
NCKAP5
ST8SIA3
ONECUT2
NARS1
DPY19L3
PANX3
PUS3
TEKT1
TP63
EXOC6B
BMS1
IL1RAP
SLCO5A1
GMNC
STX2
NCOA2
CSGALNACT2
FAM118B
RIMBP2
SLC26A1
SLC49A3
CPLX1
APH1A
ANP32E
EYA1
FAM149B1
MAPRE3
DPYSL5
TMEM132C
MAT1A
COPG2
EXOSC3
SBSPON
SCARB1
RPL7
UAP1L1
ZCCHC7
EDA2R
RFLNA
PIK3AP1
CCDC92
OTX2
FBXO10
EMP2
TRMT10B
TEKT5
GNAO1
EIF3F
NUBP1
FRMPD1
GNB5
IGFBPL1
PPP3CB
RAP1GDS1
ATP6V0A2
MAGT1
RAB11FIP3
GPRC5B
MT4
MYOZ1
SYNPO2L
AQP4
GKN1
H2AZ2
PURB
TAF4B
ARHGEF16
STX12
SLC12A3
SLC13A5
THEMIS2
TNFAIP8L2
PELI2
APC2
SMPDL3B
TTC39C
NRN1
F13A1
VCL
EYA3
PTAFR
FBXO46
OGFOD2
DENND6B
HNRNPR
ANKRD29
GCC1
SHANK3
CASQ1
HOMEZ
CRK
RAP1GAP
DUSP13
PIAS3
ALPL
HIP1R
VDAC2
FERMT3
LETM2
NOP56
ZNF503
LRMDA
PLA2G4A
PRELID3B
IDH3B
GPN3
KIAA1522
PTGS2
CABLES1
PROM2
ANAPC7
RBBP8
PEPD
GORASP1
SNRPA1
ABHD3
TTC21A
IQGAP1
BRICD5
GREB1L
CSRNP1
STX17
GPC4
P2RX7
PRG4
RPRD1B
ARFIP2
CHAC1
P2RX4
ROCK1
WHRN
VPS18
ITGB6
STEAP3
ACAA1
TECTA
GRINA
TRMT1L
PLA2R1
NIBAN1
COLEC12
RMDN3
GPAM
CLUL1
MARCHF7
SLC52A3
FAM110A
WSB2
HSPA8
NUDT5
ST8SIA4
SERINC2
DHTKD1
MED13L
TMEM74B
ADCYAP1
WASF3
NCF2
GPR12
CTDSPL
USP12
SNPH
SCN3B
PPIP5K2
RASSF8
GARS1
ZMYND19
KIFC3
LRRC3B
NSFL1C
TBC1D20
CDK1
TRIB3
NRSN2
TMEM200C
MAN2A1
SFN
GPN2
RBL2
WDR36
VPS26B
MFSD4A
NPL
GPR176
NCAPD3
RPGRIP1L
SLC41A1
WDTC1
LDB2
SLC26A9
ARHGEF17
FCHSD2
MCC
TEKT2
LPCAT2
HHATL
KCNN2
IKBKE
MAP6
ORAI1
SEH1L
MOGAT2
TMEM120B
DGAT2
PGGT1B
XIRP2
ATP1B4
CCDC112
IL10
LDLRAD4
PSME2
AP3S1
EEF1D
MC2R
UTP4
PYCR3
UPF3B
TNFSF15
HAS3
GJC2
BCL7A
ARF1
FITM1
PFKFB2
XYLB
RHPN1
PCK2
PHKB
DMXL1
MSLN
LRRC8A
PIAS4
HERPUD1
TTC21B
MSLNL
IFT140
TNFAIP8
TPM1
CETP
CAND1
TRAPPC4
DSEL
CCDC148
PI4K2B
PRKAG2
SFSWAP
MAPK8IP3
PRR16
MMP17
TMEM229B
MRTFB
HCRTR2
AOC1
FAM114A2
MFAP3
RBPJ
SNX24
PUS1
CCKAR
SAP30L
MAF
DYNLRB2
CNOT8
DIPK1C
STIM2
ZNF608
HTR5A
INSIG1
MYRFL
TSHZ1
BCO1
KCNMB4
ARHGAP35
GOLGA3
AP2S1
LMBR1
SCARA5
GALR1
GYS1
STRN4
NOM1
CYFIP2
PTPRN2
ADNP2
PARD6G
SCGN
YJU2
DIP2C
SMPD3
GPN1
SH2B1
DECR2
TMEM30B
OSGIN1
NECAB2
CDH11
SPNS1
WDR37
LUC7L
ANTKMT
METRN
NRSN1
PRL
MBOAT1
FZD8
GJD4
CCNY
DNAJA1
PPP2CB
LMO3
PARD3
MGST1
PURG
RNF182
FBXO34
ITGB1
BIN1
MBOAT4
ATXN1
ZHX3
CYP27C1
CAP2
SLC35F4
ERI1
NCAPD2
NUP153
LRRC14B
XRCC5
EMILIN3
ARHGAP12
KCNJ2
KCNJ16
ZEB1
LPAR5
ACRBP
POLR2B
POPDC2
BAMBI
OTULIN
IGFBP7
GMFG
GSK3B
EXOSC7
OTULINL
FAM168A
TP73
WBP1
CCDC113
RNF169
PRR35
ADSS2
ANKRD33B
S1PR2
ROPN1L
FRMD8
SLAIN2
FAM98C
SLC10A4
ZAR1
MTMR1
GAL3ST3
TM4SF5
FRYL
SF3A3
AFF2
AGTR2
FHL3
ATP6V0D1
OCIAD1
RRAGC
STARD13
PLS3
NDE1
OCIAD2
DPYSL2
MIER1
CTPS1
CTNNAL1
HTR2C
USP46
BNIP3L
PPP2R2A
SKIDA1
EBF2
HTR7
PARVA
PLXDC2
ANKRD1
TEAD1
TMC5
RASSF10
CACNB2
BTBD10
FGFBP3
CLPTM1L
OVCH2
CYB5R2
HACD1
CYTIP
ST8SIA6
LPCAT1
PPFIBP2
SLC35G1
PARP6
LGI1
NR4A2
SEC11A
RBP4
PFKFB3
FAM171A1
MFN2
CEP350
NMT2
TOR1AIP1
CROT
TOR1AIP2
CYP26A1
CYP26C1
FLOT1
EXOC6
SNX22
PDZD3
PAPSS1
ZNF654
DBF4
ZNF618
PPP2R2B
DTHD1
GPR151
DARS2
ZNF609
B4GALNT1
RIC3
STEAP4
LMO1
NOG
MEPCE
STEAP2
TRAF2
CHCHD3
PLTP
PSMC6
OPN4
SCN4B
CHGB
RAB11FIP4
CCM2
FXR1
MTERF1
BAAT
ATAD5
NPEPL1
CLEC3B
AKAP9
TRIM9
TM7SF2
MSS51
PTPRS
PRPF19
PHYHIP
ANKRD16
PTN
GDI2
PIWIL2
NR5A2
KCTD13
PCMTD1
LPAR1
PPP3CC
SNTG1
BRS3
VPS37C
PPDPFL
CAMSAP2
MCM7
MINK1
FSCN1
UBE2V2
GNB4
PROSER2
CDIPT
CCAR2
TMEM120A
KDELR1
MCM4
SH2B2
MAPKAPK5
SYNGR4
CIRBP
TMEM143
PRELID2
MFN1
ASTN1
SPATS2
EMP3
BIN3
GYS2
GOLPH3L
BCL7B
PTGER2
MYADM
YIPF5
PLEKHD1
STAG3
SNX31
DDB1
NAA25
BRWD3
TUBA1A
ALDOA
PDE4DIP
PIK3CA
KCNJ8
HEPACAM2
SLC10A1
LMBR1L
TNFAIP2
CCM2L
SMOC1
MAPRE2
FBXO43
CDC42BPB
CACNG6
CACNG8
CACNG7
TBL1XR1
ST8SIA1
RALGPS2
NAALADL2
CYB561A3
DTNA
RABEP1
TMEM216
LMTK3
PTPN11
FAM20B
ORMDL2
ABL2
ETNK1
GNG11
KCNJ14
ASXL3
TOR3A
TNFSF10
UCK2
SOAT1
GHSR
FAM78B
ANKRD13B
NPHS2
BCAT1
CMKLR1
MEP1B
RNF138
WDR20
GOLT1B
MYRF
DDR2
RNF125
HSP90AA1
UAP1
EFCAB5
SLCO1A2
TNIK
PRRC2C
PMEL
TTR
PACS2
TTYH1
DSG2
EIF5A2
NSRP1
FASLG
PPP2R5C
CLDN4
DSG1
SGCE
CLTCL1
SNAP29
ZC3H10
PDK4
FTH1
SLCO1C1
GMIP
LPAR2
DLX6
FCHSD1
CAPZA3
GLCCI1
PPIL2
BCHE
ISOC2
NXPH1
DEDD2
DHX58
BICD1
OTOL1
DENND5B
GP1BB
CAPRIN2
MEOX2
SOSTDC1
MBOAT7
BZW2
DDX11
AGR3
LXN
MLF1
SNX13
SHOX2
PTX3
MACC1
ITGB8
B4GALNT3
SLC35A4
APBB3
RAPGEF5
FAM126A
ARHGEF26
P2RY1
GPNMB
MBNL1
SUCNR1
MED12L
CCDC126
FAM221A
P2RY12
FAM193A
P2RY13
GPR87
P2RY14
GPR171
KPNA7
CLRN1
GRPEL1
ERICH6
SORCS2
AFAP1
SYNDIG1
SEC23B
PFN2
SLC24A3
SGO1
WWTR1
TM4SF4
TM4SF18
EFHB
ADA2
SATB1
RALGAPA2
RFTN1
AGTR1
DIPK2A
ANKRD28
BTD
ATPSCKMT
TRPC1
PLS1
SCRN1
GASK1A
BPGM
ENTPD3
FASTKD3
CALD1
GK5
EAF1
ATP1B3
SH3BP5
SRD5A1
NSUN2
NTNG1
SPHKAP
SLC19A3
DENND2A
RNPC3
COL4A4
ACKR4
KIAA1549
IRS1
S1PR1
NYAP2
STAC
TRANK1
RTCA
CHPT1
LRRFIP2
FAM124B
DRAM1
SLC35A3
AP1S3
MOGAT1
MTF2
PAH
FARSB
CCDC18
NT5C3A
NPSR1
BCAR3
HSP90B1
HERPUD2
CLSTN2
KIAA0895
ARHGAP29
SLC41A2
AMPH
ABCD3
ITM2C
GPC1
MAB21L4
POLR3B
RFX4
RIC8B
MTERF2
IDH1
PTBP2
STK17A
LANCL2
DIPK1A
MCM5
STK25
BOK
ATG4B
EVI5
DTYMK
GAL3ST2
RNF168
BTBD8
FBXO45
EPHX4
PAK2
TGFBR3
VWC2
ZPBP
ZNF326
LRRC8D
SLCO2A1
COBL
CEP63
EXOC3
TEX10
TST
NR4A3
MPST
LRRC3
BRD9
SUMO3
TPPP
LGALS1
ODF2L
GALR2
CBY1
JOSD1
FH
ROR1
SLC35G2
RPL3
STAG1
SYNGR1
ALG6
MIEF1
ATG4C
ATF4
RPRD1A
PPP2R3A
AGXT
ADSL
MRTFA
CSGALNACT1
XPNPEP3
FGGY
TACSTD2
G3BP2
L3MBTL2
FYB2
KCNJ13
NGEF
ZC3H7B
INPP5D
TOB2
ATG16L1
COX18
SAG
CSDC2
PMM1
ANKRD17
XRCC6
FAM151A
PROC
SSBP3
RMND5A
WBP2NL
NAGA
LIMS2
GPR17
SORT1
APOLD1
AMMECR1L
SYPL2
CYB561D1
AMIGO1
GPR61
GNAI3
UGGT1
ARHGDIB
PDE6H
HS6ST1
FAM168B
AMPD2
AMER3
MAP6D1
MARCHF10
TCTN3
ENTPD1
AHCYL1
DNMBP
STRIP1
CCR10
GOT1
HPSE2
UHRF1BP1L
GOLGA7B
SLC25A3
HOGA1
ANKRD2
G6PC
CDC20
ELOVL1
IFI35
SFXN2
WBP1L
TAF5
CALHM2
CALHM1
CALHM3
ARTN
IPO13
CEP83
PLXNC1
DPH2
BTG1
ERI3
ITPRIP
CFAP58
ATP2B1
SORCS3
FAM171A2
TOE1
SMNDC1
FAM187A
C12orf50
MGAT4C
RASSF9
NMT1
METTL25
RBM20
PDCD4
PPFIA2
UNC5B
LIN7A
MYF5
PSMD11
MYF6
GPBP1L1
SLC29A3
WNT3
POMGNT1
LURAP1
COL13A1
TLK2
PCBD1
MOB3C
NPFFR1
TPH2
NT5C3B
PPA1
TMUB2
DDIT4
MICU1
NAP1L1
PLA2G12B
KANSL1
ZDHHC17
ZFYVE9
CDC27
CC2D1B
ORC1
CACNB1
INSYN2A
CLRN3
STAC2
ZYG11B
FBXL20
ZYG11A
TMEM150C
PPP2R2D
BNIP3
CPT2
COPS4
PLAC8
COQ2
JAKMIP3
PNMT
HPSE
DPYSL4
ABRAXAS1
GPAT3
YIPF1
ZPBP2
ARHGAP24
PSMD3
MAPK10
AFF1
BUB3
GPR26
MDM4
CDC6
GJD3
GOLT1A
FAM53B
ETNK2
ABRAXAS2
CCR7
BTG2
FAM13A
GPRIN3
SNCA
MMRN1
CCSER1
P3H4
PSMC5
UNC5C
MSRB3
SRI
ENOX1
ATP6V0A1
TNFSF11
AKAP11
CAVIN1
DEF6
TBK1
SCUBE3
STAT3
RGCC
NAA16
UHRF1BP1
SRGAP1
AVPR1A
PACSIN1
GRM4
AMIGO2
DACH1
BAK1
TSPO2
KCTD20
GPR180
STK38
TBKBP1
SCAF11
SRSF3
MTCH1
SCRN2
PROM1
FGFBP2
NELL2
COPZ2
TEAD3
NFE2L1
UGGT2
HS6ST3
SKAP1
TWF1
HOXB1
MBNL2
PUS7L
SLAIN1
ATP5MC1
YAF2
ACOD1
PDZRN4
GNGT2
LMO7
PHOSPHO1
PHB
NXPH3
DIS3
INAVA
GPR25
FAM117A
C1orf194
NUP210
SARS1
PDK2
SPRY2
NDFIP2
RBM26
SGCA
EDNRB
PPIL1
CLRN2
LAP3
STK24
GPR85
MEOX1
SOST
CAV2
CAV1
ADORA3
INKA2
G6PC3
CTTNBP2NL
CAPZA2
ST7L
UBAC2
GPR18
CAPZA1
PLXDC1
KCND2
JOSD2
CLEC11A
ITGBL1
SHANK1
PANX2
SLC10A2
DENND2C
CARS2
AMPD1
RUVBL2
PLXNB2
GRM8
SIKE1
PPFIA3
HYAL4
NGF
WASL
TMEM9
LIN7B
NTF4
PROZ
SLC13A1
AP2A1
TNNI1
PHLDA3
CADPS2
CPT1C
LAMP1
RCN3
PRR12
SCAF1
GPR37L1
FAM3C
TAFA5
CDC16
CERK
DRAM2
CEPT1
UPF3A
DENND2D
ADORA1
MYOG
EDAR
PPFIA4
TIMM17A
GCC2
PPARGC1A
FHL2
TGFBRAP1
GPR45
TMEM131
FAM184B
ERGIC3
GABRB3
OCA2
PPP2R2C
JAKMIP1
CYFIP1
NDRG3
CRMP1
RBL1
PPP2R3B
SOGA1
AKAP3
SHOX
AKAP17A
P2RY8
CRACR2A
NTF3
WWC3
MID1
ARHGAP6
MSL3
FRMPD4
PRPS2
EGFL6
GPM6B
SNTA1
CBFA2T2
NECAB3
GOLGB1
RIBC2
FAM118A
AHCY
PRR5
DYNLRB1
PARVG
PARVB
TP53INP2
ZRSR2
AP1S2
GRPR
CTPS2
MPPED1
SCUBE1
RSBN1
NHS
RAI2
TSPO
PHTF1
PACSIN2
PHKA2
A4GALT
PPP1R16B
PCLO
BCLAF3
MAP7D2
RBPJL
GRM3
OPTN
YWHAB
SEPHS1
SAT1
ADA
FRMD4A
SERINC3
PDK3
FITM2
OSER1
OCSTAMP
SLC13A3
FGFR1OP2
EYA2
STK38L
NCOA3
PPFIBP1
TASL
NR0B1
TMEM47
CYB5R3
LANCL3
MID1IP1
BCOR
CD36
PTGIS
GNAI1
SPATA2
PHTF2
RNF114
RSBN1L
CCDC146
GPR34
FAM217B
TAF4
EFHC2
PSMC2
SLC26A5
DIPK2B
AGPAT3
CABLES2
RBBP8NL
SLCO4A1
NTSR1
LHFPL3
PUS7
TFF2
SYPL1
C2CD2
NAMPT
GPR22
FAM3B
SLC26A4
EEF1A2
PPDPF
BCAP29
SLC26A3
LCA5L
PCMTD2
GET1
HMGN1
BRWD1
KCNJ15
KCNJ6
SAMD10
VPS26C
ERGIC2
ABCD2
DOP1B
KCNE2
GART
DNAJC28
GPM6A
CHRNA9
SAP30
LIMCH1
SCAF4
CLDN8
YIPF7
GNPDA2
RWDD2B
CHIC2
APP
CHODL
VGLL3
CHMP2B
LONRF1
DLC1
PDZK1
MICU3
ZDHHC2
GJA8
GJA5
CNOT7
VPS37A
BCL9
ADPRH
IGSF3
ILDR2
C16orf70
CREG1
RCSD1
MPZL1
PDGFRL
DCAF6
ASAH1
NSUN3
STX19
CD200
FAM149A
MORC1
CIP2A
ANKRD37
SNX25
SLC25A4
ACSL1
STOX2
WWC2
AGA
NEIL3
SPATA4
NFKBIZ
NXPE3
RPL24
TRMT10C
IMPG2
ABI3BP
FILIP1L
SFT2D2
ATP1B1
CLGN
MAML3
SLC19A2
NAA15
SLC35A5
ILDR1
GPR15
FNIP2
QTRT2
GASK1B
MAB21L1
NPY2R
ZAR1L
FRY
TMEM131L
ARFIP1
FBXW7
FAM160A1
SLC46A3
RDX
EDNRA
ARHGAP20
PSPC1
GJA3
ANKRD50
SPRY1
XPO4
ZDHHC20
MICU2
TRPC3
TNFRSF19
MIPEP
EXOSC9
AMER2
TNIP3
NDNF
RPL7L1
MYOZ2
SYNPO2
SEC24D
MMP1
TMEM123
YAP1
TRPC6
FAM241A
MAML2
MTMR2
CEP57
SESN3
ENDOD1
ELOVL6
PLA2G12A
PANX1
SEC24B
DEUP1
NAALAD2
FOLH1
SOWAHB
SCARB2
GRM5
PRSS23
ME3
NAAA
PICALM
MOB1B
GC
NPFFR2
CTNNA2
ACAA2
CTIF
SMAD2
GPBP1
MIER3
ANKRD55
MCIDAS
CDC20B
PARP8
NNT
PAIP1
HMGCS1
PTGER4
FYB1
DIMT1
ELOVL7
DEPDC1B
PDE4D
NLN
SERINC5
MTX3
JMY
LHFPL2
F2R
IQGAP2
F2RL2
SV2C
ANKDD1B
FAM169A
HEXB
ENC1
FAM151B
CKMT2
ZCCHC9
SSBP2
FAM172A
FAM81B
RGMB
CDC37
CCDC130
FBN2
ISOC1
MINAR2
CHSY3
ROR2
DIRAS2
LURAP1L
NFIB
TTC39B
BNC2
SECISBP2
CKS2
S1PR3
HABP4
GOLM1
SLC28A3
UBQLN1
TLE1
TLE4
PSAT1
VPS13A
TMC1
CEMIP2
FAM189A2
RFX3
CDC37L1
RCL1
UHRF2
PTPRD
FAM177A1
CFL2
SPTSSA
AKAP6
NUBPL
DTD2
HEATR5A
AP4S1
STRN3
SLC46A2
ALDOB
HACD4
SLC24A2
ACER2
PLIN2
MOB3B
CYP27B1
CTDSP2
NUDT14
HSPA2
LETMD1
CSRNP2
SYNE2
BIN2
CELA1
PPP2R5E
CDCA4
ADSS1
PLD4
RD3L
PPP1R13B
IMP4
MON1B
WAS
WDR13
BDKRB2
ATG2B
ITGB7
CHGA
SLC24A4
COPZ1
NFE2
PPP4R3A
CALCOCO1
GPR68
CALM1
PSMC1
ABCA1
GPR65
TNFSF14
CRB3
RFX1
NRXN3
CC2D1A
NOXRED1
TMED8
LRRC74A
VASH1
ESRRB
GPATCH2L
FLVCR2
TMED10
ACYP1
CALR
PROX2
FCF1
NFIX
SYNDIG1L
ABCD4
CCDC151
BBOF1
ENTPD5
SEC23A
G2E3
MCOLN1
PRKD1
ACTC1
SYDE1
S1PR5
ATG4D
FAM98B
GREM1
QTRT1
YIPF2
PIAS2
ST8SIA5
TRPC4
POSTN
EXOSC8
ALG5
SIGLEC15
TMEM39A
VANGL1
CASQ2
MAB21L3
TIMM17B
IDH3G
UBR1
ABCD1
BCAP31
VPS39
BGN
FLNA
AVPR2
MECP2
SYP
GPR173
RIBC1
G6PD
IKBKG
PACSIN3
SEPHS2
PSMC3
DIP2B
CERS5
GPD1
RACGAP1
ANKRD33
TAMALIN
NR4A1
PRR5L
STAT2
DHCR7
ZDHHC13
DBX1
ANKRD52
NELL1
RNF41
MPPED2
MYL6
PAX6
PRRG4
QSER1
PRKAG1
DEPDC7
KIAA1549L
CCDC65
CACNB3
IRAG1
LYVE1
AMPD3
NCKAP5L
TMBIM6
SWAP70
PRPF40B
SCUBE2
NRIP3
TMEM9B
DENND2B
GPR182
KRT75
NUCB2
KCNJ11
USH1C
BCDIN3D
FAIM2
MYOD1
KCNC1
TPH1
TTYH2
BTBD17
GPRC5C
TMEM86A
PDE6G
FSCN2
ACTG1
CARS1
NAP1L4
AATK
BAIAP2
NPTX1
TH
SLC26A11
LSP1
TNNI2
IFITM10
MOB2
DNAH17
SOCS3
AP2A2
TMEM235
SYNGR2
TMC6
SLC25A22
TMEM80
PTGER1
GIPC1
TECR
PHRF1
RASSF7
KISS1R
CHKA
CAMSAP3
PPP6R3
BRD4
CPT1A
AKAP8
AKAP8L
PTDSS2
SIGIRR
FN3KRP
B4GALNT4
IFITM5
RIC8A
PIRT
NDEL1
ITGB5
CCDC42
MFSD6L
PIK3R6
PIK3R5
HACD2
NTN1
TEKT3
INSIG2
COX10
SLC49A4
METRNL
ZNF750
FN3K
MYOCD
EAF2
TSN
SLC23A3
CTDSP1
CATIP
GSG1L2
TMBIM1
NARF
UTS2R
SLC19A1
CYGB
PRPSAP1
TCN1
CBLIF
STX3
RNF157
PATL1
MPEG1
OR10W1
CDK3
CLP1
SLC43A1
P2RX3
WBP2
GALK1
ITGB4
LLGL2
ANKRD13D
CLCF1
RAD9A
PPP1CA
MIF4GD
CARNS1
ACY3
NT5C
TCIRG1
CDR2L
UNC93B1
OTOP2
USH1G
FADS6
FDXR
SLC9A3R1
MTCH2
AIP
GJC3
TMEM198
PTPRN
LUC7L3
GLB1L
TOB1
SPAG9
PRKAG3
CYP27A1
MBTD1
MGAT5
CSNK1D
GPS1
MCM6
RAC3
LRRC45
DARS1
MYADML2
CXCR4
NXPH2
ARHGDIA
LRP1B
GCGR
ARHGAP15
ZEB2
ASF1B
TENM2
WWC1
INSYN2B
RARS1
KCNMB1
SLC26A2
PPARGC1B
ARHGEF37
KANSL1L
PCYOX1L
MYL1
GRPEL2
AFAP1L1
ABLIM3
LANCL1
SH3TC2
ERGIC1
VWC2L
STC2
SPRY4
NDFIP1
GNPDA1
SPATS2L
AFF4
FNIP1
BZW1
VDAC1
PPIL3
PPP2CA
ASB1
STAT1
SH3BP4
NAB1
ACKR3
NEMP2
PELI1
MFSD6
UGP2
MDH1
ORMDL1
OSGEPL1
CPEB4
NSG2
SFXN1
JAKMIP2
DPYSL3
TFAP2D
TFAP2B
MCM3
EFHC1
TRAM2
YBEY
TNIP1
FTCD
MYOZ3
SYNPO
PRLH
MLPH
MLNR
AFTPH
SERTAD2
WDR92
OTOR
SNRPB2
MAML1
CANX
CBY3
NAPB
FAM13B
MYOT
CTNNA1
SIL1
CRIPT
PAIP2
SLC23A1
CALM2
LHFPL6
CKAP2
PPP2R5D
SNAP25
POLR1B
LAMP5
HAO1
FERMT1
PRELID1
RB1
LPAR6
ITM2B
SUCLA2
PRR7
HTR2A
RMND5B
CDC23
FAM53C
DAG1
INKA1
PHF11
KPNA3
AMIGO3
OPN5
PLA2G7
CYP39A1
RHOA
MON1A
RHAG
FKBP1B
WDCP
MFSD2B
UBXN2A
BSN
MSGN1
CYRIA
IFRD2
HYAL3
HYAL1
HYAL2
ZMYND10
CYB561D2
C3orf18
MAPKAPK3
TRIB2
GREB1
ROCK2
MANF
SLC66A3
C2orf50
ATP6V1C2
GRM2
ODC1
GPR62
RRM2
YWHAQ
TWF2
MBOAT2
CMPK2
ELOVL5
AGPAT5
LAPTM4A
PFKFB4
RHOB
ARHGEF10
FBXO25
FAM110C
SNTG2
MKRN2
GP9
TASOR
OGFRL1
ASRGL1
FAXC
POU3F2
DENND6A
GPR63
FHL5
GJA10
RRAGD
PNRC1
CNR1
DNASE1L3
RARS2
SLC35A1
ZNF292
SLC26A6
HTR1E
SYNCRIP
SNX14
COPG1
SMPDL3A
SERINC1
GJA1
TBC1D32
FAM184A
MCM9
ASF1A
CEP85L
SLC35F1
RUVBL1
DCBLD1
VGLL2
RFX6
FAM162B
KPNA5
TRAPPC3L
CALHM6
MCM2
CHCHD6
PLXNA1
SLC41A3
CFAP100
PDSS2
SOBP
SNX3
SESN1
CEP57L1
C3orf20
GPR6
WASF1
GRM7
DDO
MFSD4B
ABHD5
DYNC1LI1
GPD1L
PDZRN3
IGDCC3
RYBP
AZI2
FRMD4B
ARL6IP5
SNAP91
PRSS35
ME1
SUCLG2
RWDD2A
DOP1A
FAM3D
FAM107A
TTK
ELOVL4
LCA5
HMGN3
PHIP
HTR1B
FILIP1
TMEM30A
NMBR
FUCA2
LAMB2
CCDC71
CCN2
SLC10A3
FAM3A
SH3BP5L
FAM120C
PLXNB1
PFKFB1
LHFPL4
APEX2
PRICKLE3
STX11
UTRN
FBXO30
GRM1
STXBP5
UST
AGPAT4
TRIM39
MGAT1
PNLDC1
ACAT2
EZR
PRRC2A
NEU1
TFB1M
SCAF8
FBXO5
VIP
PLD5
OPN3
GREM2
ACTN2
ERO1B
GPR137B
GNG4
GGPS1
TOMM20
SLC35F3
TAF5L
FAM89A
TRIM67
GNPAT
FAM120B
SMOC2
DACT2
CCR6
SFT2D1
RNF180
RGS7BP
SLC29A1
AGPAT1
XPO5
POLR1C
YIPF3
FAM98A
YIPF4
HEATR5B
STRN
PRKD3
QPCT
SRD5A2
PKDCC
UBR2
SERTAD4
RCOR3
RD3
SLC30A1
LPGAT1
PPP2R5A
FLVCR1
VASH2
PROX1
KCTD3
ESRRG
GPATCH2
PFN3
HLX
FAM177B
TP53BP2
G6PC2
CERS6
TRMT61B
LCLAT1
XDH
CDC42BPA
ITPKB
ACBD3
SDE2
EPHX1
LBR
CNIH3
WDR26
CNIH4
DEGS1
THUMPD2
TMEM178A
HNRNPLL
NINL
PYGB
ENTPD6
EPCAM
FBXO11
CLHC1
CCDC88A
DGAT1
CHAC2
ERLEC1
ACYP2
RNaseP_nuc
Metazoa_SRP
Vault
ND4L
5S_rRNA
SNORD21
SNORD79
SNORA74
SNORD33
SNORD83
SNORA62
SNORD15
SNORA73
SNORD16
SNORA71
SNORD14
U1
U6
U4
U2
U7
U5
```
