## Supplementary material for "Concurrent evolution of anti-aging gene duplications and cellular phenotypes in long-lived turtles": Source data files and figure supplements: Chelonoidisabingdonii-within_species_paralog.expressed.txt

```
CPSF1
PIGB
HOXA1
PUSL1
UBAC2
BTD
APBB2
TEX10
GPR183
C15orf65
GPR18
SRGAP3
CDC37L1
LRP8
SKAP2
CYTIP
PLEKHA8
CSGALNACT2
TASOR
KCNN3
NAMPT
PSME3
SYPL1
XKR5
DVL1
PDYN
TRAM2
RCL1
THUMPD3
HSPBP1
PYGO2
SHC1
ERC2
CKS1B
MACC1
PPP6R1
ITGB8
C17orf98
SEC13
PHPT1
EFHC1
PSMC3
SYDE2
CDR2
GMEB2
RIC8A
SPATS2L
STMN3
BMS1
MCOLN3
PUS7
CAV2
CAV1
HTR1E
CAND2
BCO2
RMND5A
MCOLN2
FAM222A
TYW3
MGAT1
MVK
EXOC3
LPAR3
HSPA12A
GOLGA1
GJB7
RDX
TNNI3
LPCAT4
PHF1
GPR85
FAM221A
SLC35A1
RNF125
BCAT2
ABCD1
TRIM39
CCDC126
RNF138
KCTD10
GPR137
NUCB1
GAREM1
GOT1
GPNMB
HOGA1
GNG5
BBOX1
RPF1
LIM2
UTP23
FAM124B
LIN7C
PPP1R14B
BDNF
DAO
SNTG1
ALG8
FERMT3
CLSTN3
CHGB
ANKRD2
RCOR2
RARS2
DNASE2B
CCKBR
SGCE
WASF3
GPR12
USP12
ACER1
SUCNR1
BCL2
MBNL1
P2RY1
SERPINB11
NAA16
ARHGEF26
RGCC
PPP2R3B
UCKL1
MTCH2
FAM13B
RFX2
PATL1
THRSP
LPCAT3
AIP
PHB2
GYS1
SAMD10
ATN1
ENO2
PTN
GNB1
PCMTD2
SGK2
NR5A1
CMKLR1
B3GALT4
FERMT1
RRAGC
EEF1A2
PPFIBP1
MCHR2
SAMD13
PITX1
SFRP2
TP53INP2
CYB5R3
DDIT4L
H2AZ1
MCM3
NPY2R
PCBD2
NAIF1
MTTP
TRMT10A
NR4A2
GAL3ST1
NAT8L
FAM107B
RUVBL2
LRRC3B
NTF4
CDNF
LGALS1
HSPA14
MINAR1
SCAPER
PLIN1
NPFFR1
PAFAH1B3
ACBD3
FAXC
PPA1
LANCL2
AK1
DDIT4
TMEM9
RHCG
TUBB4B
RABGGTB
ANKS4B
MPST
TST
TMEM131L
GNAL
MCHR1
B4GALNT3
GSX1
SMNDC1
FAM3A
SLC10A3
ERI2
RBM20
ATP6V0A1
PDCD4
CAVIN1
STAT3
CIDEA
GPAM
FGFBP2
ATP6V1C2
FGFBP1
CD38
BST1
SLC46A3
MTUS2
GPR83
PANX1
ACSM3
NRTN
MBD4
KCNN4
CDADC1
AKAP8L
WSB2
EEF2
PACSIN3
ZMIZ1
PIAS4
DNAJC28
RBM3
FRMD4B
ARL6IP5
TMEM141
ENTPD2
GART
MAN2B2
KCNH6
CYB561
G6PD
CRB2
IKBKG
SEPHS2
ZBTB26
HOMEZ
PPP1R3E
GNG11
AQP11
PTGS1
MAP7D2
SLC30A1
FBXO40
PTPRD
KPNA1
VTI1A
FAM162A
ZFPM2
STOM
CASR
STX3
MED13L
ERF
MON1A
NKX2-3
YJU2
CBLIF
STAP2
SH3GL1
LHFPL4
FEZ1
RCN3
HEPACAM
CPT1C
G6PC2
ATP6V1FNB
CERS6
FLNC
SH2D3C
OPN1SW
CALU
FAM110B
UBXN2B
CYP7A1
SH2B2
ORAI2
PLIN3
TNFSF11
LRWD1
MAB21L1
MARCHF10
TOR2A
UPK3B
CERCAM
TLK2
CTDSPL
GARS1
COX18
ABHD2
PNRC2
CNR2
FUCA1
ISG20
YWHAG
PELI2
CAP1
PHF19
PRELID3A
DEDD2
SPIRE1
RIBC2
NT5C1A
CAMSAP1
FAM118A
UPK3A
ASRGL1
GPSM1
OGFRL1
AZIN2
BAMBI
OCA2
DIMT1
KLHL25
AKAP13
PPIP5K1
NFIC
RAB1A
NXPH1
ICA1
ACTR2
QRFPR
AFAP1L2
SEH1L
GPC4
GPC3
ODF2
FAM219A
ELOVL7
DEPDC1B
SAP30
HMGB2
ZER1
TNFAIP8L1
UHRF1
DAPK2
PLA2G4A
PTGS2
IDH3A
BLOC1S4
ADNP2
NRG3
PTPRS
WDR61
BCL2A1
TMEM120A
DNASE2
DPYS
DCSTAMP
STAC
FXR2
ONECUT3
PRG4
DLC1
DYNLRB2
KLHL31
LRRC1
CEMIP
AP1S3
AP2S1
WDR92
PTBP2
HMCN1
WNT3
MBOAT1
VWC2L
TMC3
TRMT1L
DEPDC1
RPE65
GNG12
GADD45A
SERBP1
IL12RB2
CALR
STIM2
ACKR3
IQCA1
SLCO2B1
GBX2
EDNRB
SLAIN1
ABLIM1
CEBPD
FAM160B1
SLC28A3
TBKBP1
SCRN2
COPZ2
EVA1A
BCR
GCFC2
NFE2L1
TAF4B
MIER1
SKAP1
HOXB2
MFSD4A
PDE4B
ERGIC3
SNAP25
CALCOCO2
ATP5MC1
PAK5
CCKAR
RBPJ
LAMP5
SLC45A3
NUCKS1
SLC41A1
TPPP3
SLC26A9
TTC21B
CSRNP3
MIPEP
UPRT
HEPACAM2
TNFRSF19
GPR25
INAVA
LBR
SATB2
FTCDNL1
RFX4
ILDR1
S100A12
FNIP2
S100A4
PI4K2B
TNIP2
MLNR
FAM193A
FRMPD1
GPRC5B
HNRNPLL
TRMT10B
EXOSC9
POLR3B
NIBAN1
SPDYC
BAIAP2L1
RPRML
GATAD2B
TM7SF2
GNG10
TRPC3
RAD23A
MAML3
TTC39C
NAA15
NFIX
SIKE1
RARRES1
SHOX
LXN
MLF1
GPR15
GNGT2
SHOX2
PHOSPHO1
PHB
PARD3
GPBP1
PTX3
ITGB1
TIPARP
NDUFS1
FASTKD3
GPR141
NPTX2
TMEM130
TWF1
NXPH3
AVPR1B
ELOB
FAM117A
TPPP2
TNF
LTA
TMEM131
ROR2
CELF5
S1PR4
UNC13B
TLE5
KIAA0895
CRB3
HERPUD2
TLE2
TMC5
MIER2
ADORA2A
G3BP2
GJA1
IKBKE
SERINC1
ZNF618
ZNF536
RIPOR1
AKAP3
TSHZ3
ZFPM1
CIDEC
EEF1B2
ISL2
PUS7L
RSBN1L
NYAP2
CRTC2
ITPRIPL2
SHISA5
LYVE1
FAM98C
IRAG1
CTR9
PFKFB4
TECPR1
GPR173
TOPORS
PTBP1
HAUS3
SNAI3
RNF166
RNF170
PLOD2
ARHGAP12
ASXL2
CCDC189
SERINC2
KIF3C
UBAP2L
MCMDC2
CHST11
SLC41A2
ERC1
ADIPOR2
MAP6
COLGALT2
MOGAT2
NCF2
TCN2
FAM20C
TEKT3
LAPTM5
SPARCL1
DGAT2
IL10
SELENOF
IL19
NAPA
MTCL1
IL20
STX7
DENND5A
PFKFB2
SCUBE2
ODF2L
SNX12
GORASP2
TLK1
EDAR
ARHGAP45
ATP6V0D1
AFF1
AGRP
MED13
KIAA0895L
NRIP3
TAGLN2
CSRNP1
CIRBP
TTC21A
ZEB1
TMEM9B
GORASP1
PDK2
RPS15
APC2
GZMM
GCGR
AMPD1
PPL
SYNGR2
EXOC3L1
IMPG2
MAPK10
TMEM235
TNFSF14
SOCS3
CDC23
PAPSS1
BDH1
LONRF1
DNAH17
TXNL4B
TRMT10C
NRN1L
MAPRE1
RMND5B
RPL24
NUTF2
APH1B
SGCA
CBFA2T3
TAF4
MCEE
THOP1
FAM53A
FRMD4A
FAM241A
GNG7
GADD45B
HAO1
SEPHS1
NFKBIZ
BCL9L
TRPC7
CXCR5
MED15
CRKL
CCDC130
CYBRD1
FAM149A
LCP1
KCNN1
RHO
PLXND1
NANOS3
CC2D1A
PRR14
RFX1
UBE4A
CD3E
CILP2
TGFBI
MPZL2
GATAD2A
MPZL3
SCN2B
SCN4B
TMPRSS4
C3orf20
TGM2
KHSRP
TNFRSF11B
KAZALD1
DENND2C
SFXN3
PRDM8
LZTS2
BRIP1
YIPF2
QTRT1
CABLES2
RPRD1B
SLCO4A1
NTSR1
SLC25A3
TMEM150C
GASK1B
CCL16
SORL1
MID1IP1
BCOR
ZHX2
DERL1
HSPA8
TBC1D31
SNORD14
DIPK1B
RPL8
ATG4D
GREB1L
S1PR5
ABHD3
ZHX1
IFT140
ATAD2
FBXO32
SPEF1
OTULIN
C9orf116
DDX5
MYO10
POLG2
BRD3
STAC3
GYS2
CTXN1
IRAG2
IQGAP1
KRAS
SHMT2
NXPH4
GRPEL1
VDAC1
SORCS2
PECAM1
PPP2CA
AFAP1
G6PC3
CABLES1
COPZ1
NFE2
MIGA2
DBH
HOXC9
SCUBE3
SEC24A
STAT6
CALCOCO1
CRAT
COL14A1
IER5L
NTMT1
PTGES
SNTB1
TOR1B
HAS2
TOR1A
NMUR1
FNBP1
PSMD1
HTR2B
RPL35A
EXOSC2
ABL1
SCN3B
PRR7
PCBP2
ATAD5
FAM193B
PRELID1
CRLF3
HPDL
SURF4
SNORD36
SMPD3
SPINT2
TMEM30B
SUGP1
EMC8
TM6SF2
COX4I1
MTSS1
TOE1
FOXL1
TMEM161A
GPBP1L1
KLF15
SLC41A3
TFRC
ZNF703
PLXNA1
MASP1
SST
ERLIN2
LPP
TPRG1
TP63
TOR4A
VPS26B
NCAPD3
MGAT4C
ITGB7
PCK2
SETD4
XYLB
SNX19
EMC9
PSME2
CYFIP1
PRKAG2
MIF
NT5C3A
COPG1
RPS27AP5
SLC26A6
NAB2
NEMP1
CCDC180
GBGT1
TGM1
RAB11FIP4
PENK
PSMC1
SIGLEC1
PLAG1
HERC2
DNASE1L3
NOG
AIF1L
TMEM100
NUP214
THUMPD2
TMUB2
FAM78A
PPP2R5D
ZBTB44
KANSL1
RGS7BP
CDC27
RNF180
SOAT2
NMT1
GPR182
SOWAHB
HTR1A
SEC11A
APCDD1
NAPG
TASP1
BRWD3
MTX2
APOOL
ANTKMT
METRN
DYSF
ATP5F1B
MOXD1
SLC12A3
HERPUD1
CETP
PAIP2B
APLP2
TRHR
IL1RAP
GMNC
MB21D2
SPATA2L
ARHGAP32
PPP4R1
GDNF
ATXN1
SYBU
CAP2
NRSN1
PRL
PACSIN2
LURAP1L
CHMP1B
ITM2A
LPAR4
CYSLTR1
NUP153
ODC1
VPS39
PPP3CB
RSBN1
PHKA1
PHTF1
CIDEB
MYOZ1
SYNPO2L
LTB4R2
LTB4R
FOLH1
SCUBE1
FHL5
GPR63
MPPED1
GPR45
TGFBRAP1
PHF11
EBPL
KPNA3
GRM5
FHL2
SLC29A4
ATP5MC3
YIPF7
LONRF2
CHN1
GNPDA2
ARHGAP24
SCRN3
ACTB
FSCN1
COL6A6
TCF12
YIPF6
STARD8
STAT2
TWIST1
SEC24D
SYNPO2
MYOZ2
CREG2
RFX8
RPL7L1
LRRFIP2
MAD2L1
PRR5
ELOVL6
MAP4K4
RRH
EPHX4
PLA2G12A
ANKRD52
AMIGO2
RNF41
SH3BP5
MYL6
EAF1
SEC24B
EVI5
RPL5
CTNNAL1
VWC2
MIGA1
UCK1
DIPK1A
MTF2
NDNF
CTTNBP2NL
NTF3
UNC5C
ATF5
KRT75
PEPD
SPTY2D1
TMEM86A
CARS1
CASP3
ASTN1
CAVIN4
ACSL1
LCA5
CCDC18
ELOVL4
RNaseP_nuc
SLC35F3
ADPRH
FNBP1L
TTC39A
SNX25
GCA
ANKRD37
PACSIN1
IFIH1
CEP63
FH
ILDR2
LRMDA
LRRC14B
CMPK2
TPPP
BRD9
FARSB
SEC11C
ATOH1
C10orf90
FBXL17
SLCO2A1
DUSP10
HLX
PFN3
DPH2
LTF
ERI3
SLC26A4
KIF2C
UHRF1BP1L
MED12
COX10
TRIM16
TRPC1
METRNL
MAN2A1
PLS1
COG5
NUCB2
FRMD6
SREK1
RNF182
DCTD
GPC5
GJB1
NEIL3
AGA
KCNJ11
POLR2M
PRKCZ
PIK3AP1
ELOVL3
RNF169
STK38
CLPTM1L
LPCAT1
UBE2E2
ANKRD1
HTR7
CDCA4
CLBA1
DPH6
CACNG3
ZDHHC13
DHCR7
SEC31B
XK
LANCL3
WASL
STOML2
ACKR2
PRPF40A
HHATL
SNTG2
ZC3H10
GPR176
PDE6H
ARHGDIB
HYAL4
ART4
SPAM1
SMCO3
NARS1
AGPAT5
ONECUT2
ST8SIA3
OCIAD1
OCIAD2
GOLPH3L
HORMAD1
BCDIN3D
AZI2
FAIM2
SMAD3
LAPTM4B
MOGAT1
RFTN2
PIAS1
ANKRD44
CDKN1A
GPAT3
MTCH1
ABRAXAS1
ATPSCKMT
BCAR3
TNPO3
KIAA1549L
ANKRD29
FASTKD1
PHOSPHO2
ORMDL2
UBR3
F13A1
NRN1
TLE3
RGS17
FBXO5
VIP
SLAIN2
SLC10A4
ZAR1
RHOB
FRYL
SPATS2
LAPTM4A
C1QL4
CALM2
STK17B
NTNG2
IL1R2
TRAPPC3L
KCTD13
CALHM5
CIAO2A
CTDSPL2
IL1RL1
PDZRN4
PRKAG1
GOLM2
CPT1A
HPSE
COQ2
IL18R1
IL18RAP
HACD1
ST8SIA6
PTDSS2
SIGIRR
B4GALNT4
CACNB3
SLC45A2
TFAP2E
EBF1
LIN28B
BVES
POPDC3
PREP
BIN2
NCKAP5L
TMBIM6
PRDM1
CSRNP2
CTDSP2
KPNA5
XRCC5
SLC29A3
UNC5B
TARS1
XKR4
DTX3L
GPRIN3
GTSE1
SIGLEC15
CYFIP2
CYP27B1
RDH10
MFAP3L
CLCN3
USH1C
TMEM47
MOB1A
HTR1F
C2CD2L
ACTG2
STAMBP
STEAP3
INSIG2
R3HCC1L
GOLGA7B
TTC23L
CCBE1
OPN3
RFLNA
CCDC92
ATP6V0A2
CPLX4
GRP
TCTN2
SH2B1
GTF2H3
TBC1D32
RABEP2
ATAD2B
HCRTR2
DEGS2
IGFBP3
PITPNM2
OGFOD2
HSP90AA1
WDR20
FBXO43
NAPB
GZF1
SSTR4
GCM2
ELOVL2
SNX31
TIMM50
CASTOR2
VPS37B
HIP1R
GPN3
ANAPC7
SLC26A8
ACTN2
NUBPL
DTD2
HEATR5A
FBN2
LHFPL5
SELP
TMEM184A
TRMT2A
SEC23B
SCP2D1
SLC24A3
NAT14
SBK3
UNC119
EGFL6
CLASRP
GOLGA3
CLPTM1
ALDOC
NKPD1
TRAPPC6A
ORMDL1
ERCC2
PPP4R3A
CKM
EXOC3L2
VGLL2
GPM6B
PALLD
DOCK2
CREG1
RCSD1
UBXN2A
MFSD2B
WDCP
MPZL1
DCAF6
GMFG
TMEM161B
EML2
INSYN2B
KCNMB1
CCHCR1
FLOT1
SIRT2
GPR65
CERS2
FRY
MINDY1
ZDHHC20
NIBAN3
YWHAQ
COLGALT1
METTL25
ZAR1L
CLTC
PDZRN3
RYBP
GPR27
CDK5R1
PSMD11
FAM171A2
OASL
IFRD2
HYAL3
GCC2
HYAL1
TLCD1
FAM222B
FLOT2
MGST1
LMO3
CAPZA3
SLCO1C1
AP4S1
FAM162B
CLDN4
RFX6
CALR3
SBK1
STRN3
VPS37D
STX1A
PDZD11
ARR3
ADAL
PHF6
MYO1E
FAM81A
FN3K
P2RY4
FAM122B
BCL7B
FN3KRP
PHIP
PAXBP1
NARF
MAEA
CDK1
HEXD
UTS2R
ADM2
ECE1
CCN6
CHIC2
SLCO1A2
MGAT5B
INTS6L
HACD2
KCNE2
MBD2
ENTPD7
CYGB
FHOD3
GREM2
CCNY
SPRY1
GJD4
FZD8
UGT1A1
UGGT2
PAH
ASB12
MCL1
GJB4
GJB3
GJA4
GK5
TENM3
SIDT2
IGF1
CHMP2A
KCNJ5
KCNJ1
PAFAH1B2
APOA1
APOA4
TNFSF10
GHSR
ZBTB16
TTYH3
SLC13A4
FAM180A
TRAF2
DACH1
FAM20B
PLXNA2
TOR3A
ABL2
ATP1B3
SOAT1
FBXO11
CNPY3
SLC8A3
ADORA3
DNMBP
SNX27
ARHGAP15
INKA2
EIF5A2
ENTPD1
SERINC4
PRPF40B
PRKCI
PNP
TMEM35B
PIP4P1
MCM2
TFB1M
NTNG1
SEC61A1
RUVBL1
NR4A1
APEX1
CIAO2B
TAMALIN
OSGEP
SH3BP4
AGBL4
EYA4
MALT1
NPHS2
LRRC10B
CEP85L
CLSTN2
MCM9
SLC35A3
FAM172A
ASF1A
SHANK2
SPOCK1
TUFT1
MTERF2
TMEM263
TLE4
TMEM200B
SPSB3
NUBP2
TOR1AIP2
TOR1AIP1
NAP1L1
PHLDA1
TMEM216
CYB561A3
DDB1
PRPSAP1
RLF
ALDOA
RBM41
UBALD2
RNF157
PLAC8
COPS4
PLP1
GLA
DYNC1LI2
GALR2
CDK3
WBP2
EMILIN1
ACAA1
PLAT
SCARB2
AAMP
RTCA
CATIP
DECR2
RAB11FIP3
PRR35
NHLRC4
CTDSP1
DRP2
TSPO2
BAK1
METTL26
MMRN2
PLEC
PROX1
GOLPH3
TMEM35A
OSGIN1
TRMT2B
PSCA
NECAB2
MCIDAS
CDC20B
RHPN1
C16orf70
GNAO1
GRM4
TMEM17
SLC9A6
FBXW7
MDM4
MBNL3
NAAA
INTS6
H3-5
GALK1
ITGB4
ARHGDIA
TNMD
AGTR2
PLS3
SFXN4
GMEB1
HTR2C
SNORA19
NANOS1
LLGL2
FAM160A1
ITSN1
ENO4
SELENOP
NOTCH2
TCEA3
HMGCS1
PAIP1
PDZD3
SESN2
NNT
C4orf33
ALG12
RRM2B
WASF2
GPR3
PPFIA1
ERO1B
CHAC1
MDH1
UGP2
WDTC1
VPS18
NR0B2
GPN2
RMDN3
RAB2A
CARHSP1
PMM2
SFN
KCTD3
VASH2
CFAP58
ITPRIP
HINFP
PKM
RPP25L
SMOC2
ABHD15
ANKRD13B
MYADML2
GPR39
LRRC45
NCKAP5
RAC3
TRANK1
BRS3
VGLL1
DACT2
CD40LG
GPS1
DYNLRB1
AHCY
ASIP
MOB1B
STEAP2
IFFO1
NCKAP1
GPM6A
NPFFR2
DIRAS2
TMEM114
CDH11
CDH8
CLEC3A
WWOX
PRC1
STRIP2
AHCYL2
SPRY4
NDFIP1
GNPDA1
IDH2
AFF4
TRMT1
PPP1R15B
GOLT1A
PSAT1
FOXD2
GPR137B
HMGCS2
KCND2
TEAD4
VPS13A
FAM3C
CHAC2
UBR2
ERLEC1
NEMP2
NAB1
ATP2B4
OPTC
SLC19A1
BTG2
NELL2
PRSS8
CHIA
REPS2
HARBI1
BRICD5
CAND1
VPS11
MYRF
FEN1
PTGER4
RFX5
CAB39L
TNFAIP8L2
DEDD
PFDN2
MSRB3
LIN28A
CEP85
PELI1
AFTPH
SERTAD2
FAM110D
TRIM63
PAFAH2
STMN1
MTFR1L
MANSC1
CCDC28A
MAP7
BCLAF1
MTFR2
NAP1L4
PHLDA2
LZTS3
PRDX4
TH
LSP1
TNNI2
MIF4GD
IFITM10
SUMO2
NT5C
MOB2
SPNS2
SPNS3
TFAP2A
AMZ2
P2RX3
SAT1
TNKS1BP1
APOO
APLNR
ABCA10
RPRD2
APH1A
TPM4
ISOC2
GPC6
LONP1
UBQLN1
SORCS3
SSBP2
ANKRD13D
ACAA2
LIF
CASTOR1
TACSTD2
CTPS2
CERK
PPFIA2
NMI
RBM43
LIN7A
PDZK1
MC4R
CHD8
AMIGO3
WARS2
RHOA
HAO2
GAPDH
GRM3
MOB3C
RPL18A
PLBD2
CERS5
ORMDL3
PSMD3
CLCF1
RAD9A
PPP1CA
GPD1
MAN1A2
MECP2
WIPF2
CDC6
GJD3
UNC5A
USP46
P2RX1
LURAP1
CAMKK1
DERL2
CBX6
POMGNT1
MCC
GPR87
P2RY13
P2RY12
DHX33
MED12L
RABEP1
TGIF1
EXOSC4
CCR7
PPP1R16B
DHX35
BAAT
ANKRD13C
MBOAT7
MTA3
GJA8
AURKB
KDELR1
SYNGR4
TMEM143
EMP3
MYADM
SRSF11
KCNJ16
HK3
KCNJ2
BCL9
DOC2B
TMEM182
NTN3
HSPA2
ITIH3
HSP90B1
NIPSNAP2
POLDIP3
SUMF2
PRPS2
NOP58
NPNT
TPST1
COBL
SMTNL2
LPAR5
NPTN
GPN1
VSTM5
INSYN1
CAB39
P3H4
ITM2C
ITGBL1
NT5C3B
TEKT1
SLC13A5
ABCA1
CDR2L
ZEB2
FRMPD4
FGFBP3
SCARF2
PPA2
TMEM39A
LHFPL2
TACR3
DMGDH
OGDH
ZMIZ2
XKR6
OTOP2
USH1G
C8orf74
PGAM2
FADS6
TTYH2
SLC26A5
FDXR
PSMC2
RPGR
TMEM104
TRPC6
SLC9A3R1
BTBD17
CCN1
CACNB2
GPRC5C
PDE6G
MLF2
FILIP1L
CXCR6
ZNF326
POSTN
TRPC4
ANKRD40
LUC7L3
TOB1
JMY
GPR152
SPAG9
AKAP8
HTR1B
TMEM38B
GABRB2
SLC26A1
MYL5
TLE1
CCDC170
GNB3
PLA2G12B
SLC35G1
LGI1
AKAP11
RBP4
FFAR4
GNB5
FNIP1
OPN5
UNC93A
SLC35F4
TGM4
PLA2G7
EXOSC7
CLEC3B
TMC2
CITED2
RARS1
SNORA62
MAPKAP1
CX3CR1
CCR4
PBX3
GLB1
PHKB
H2AZ2
MAT2A
VAMP8
TMEM150A
FAM126B
ENTPD4
STC1
DENND6A
AP4E1
RFX7
TNFAIP8L3
IL36RN
IL1RN
NGF
STAT1
STAT4
RPS19
MC3R
CASS4
DMXL2
NRIP2
SLC26A2
PPARGC1B
PCYOX1L
GRPEL2
AFAP1L1
SV2C
IQGAP2
STMN2
TFAP2C
OXA1L
FAM149B1
RAE1
EDA2R
PPIL3
BZW1
SH3BP5L
P2RX2
KCNMB4
SLC20A1
CKAP2L
STOX2
SELENOM
AGR3
AGR2
IL1B
F2RL2
F2R
F2RL1
SOSTDC1
PCK1
C20orf85
AZIN1
ATP6V1C1
DIS3L2
GMNN
ABLIM3
SH3TC2
VCL
MYRIP
SLCO5A1
SAP30L
NCOA2
NECAP1
CHODL
GRINA
C3AR1
GLDC
UHRF2
PAX6
TAF5
UBE2D2
MFAP3
FAM114A2
CHPF2
CALHM2
H2BE1
CALHM1
IQCA1L
IFFO2
CALHM3
NMUR2
PRRG4
MFAP5
G3BP1
SPARC
MBTD1
CCDC148
DVL3
MSN
YIPF5
PRELID2
AMER2
GNG2
FBXO10
OXR1
CCM2
TBRG4
PTGDR
PTGER2
EPHX1
GPR137C
ERO1A
UAP1L1
DACH2
AMPD2
RP1
ME2
CDK5R2
NIP7
PSMC6
NHS
CWC22
KCNJ15
RAI2
PSMD2
APCDD1L
NPEPL1
GBX1
YWHAH
FAM131A
PHKA2
CACTIN
FSCN2
ACTG1
NR0B1
TASL
AATK
PREPL
AHSG
AP2A2
TNIP1
BAIAP2
MYOZ3
KNG1
SF3A3
SNORA63
FHL3
MCF2L2
PDSS1
CASQ1
CAPZA2
PLBD1
FAM120B
ESRRG
GPATCH2
TAF5L
PRELID3B
EDN3
FAM217B
P2RX7
P2RX4
GJA3
PIM3
FAM110C
FBXO25
ADAMTS2
XKR9
DPYSL5
EYA1
RNF34
DEUP1
DNAJA1
SDE2
QPCTL
TMEM120B
RHOF
ATP2B1
HPD
BCL7A
PTPRN2
PPP6R2
FERMT2
EEF1A1
OTOR
DENND6B
LTC4S
SGO1
SNRPB2
MAML1
CANX
XPO1
GCC1
CBY3
FSCN3
SOWAHC
UPF3A
CDC16
SPATA6
KCNJ9
KCNJ10
F11R
ROPN1L
SPRY3
TMLHE
PPP1R16A
GALR1
CLHC1
RPS27A
SBSPON
PSMD12
GNAI3
GPR61
AMIGO1
CYB561D1
SNTB2
UTP4
HAS3
CDH1
OPN4
LDB3
SYPL2
CCDC61
SORT1
DMWD
KPNA2
TP53
PANX3
ATP1B2
PUS3
STAG1
CERS3
CHSY1
SNRPA1
FAM118B
CXCR4
DARS1
ARHGEF10L
MNX1
NOM1
LMBR1
UBAP1L
CILP
SAMD12
CYP26A1
PARP16
CYP26C1
IGDCC3
TACR1
MCM6
PPIL1
PSRC1
SARS1
EXOC6
C1orf194
CITED1
CFL2
DMXL1
CASP7
ATP4B
SCN1B
TRIB2
PSMC4
GSG1L2
NFKBID
GPR151
PPP2R2B
RAD9B
LPGAT1
VPS37A
PPP1CC
CCDC63
MYL2
EFR3A
DPYSL3
LAMP1
CNOT7
IFITM5
ST7L
ZDHHC2
MICU3
MSR1
NPTX1
PTPRN
GPAT4
SLC35G2
F7
EFHD1
GOLGA7
WDR36
SH2B3
GCN1
RNF213
S1PR3
SPNS1
SHC3
CKS2
SECISBP2
APLP1
JAKMIP2
GLB1L
QTRT2
MOB3B
PANX2
ABCD3
CAPZA1
CCDC191
ITGB5
SCRT1
SLC26A11
POLR2B
SFXN1
CD164
NSG2
CPEB4
CEP57L1
STC2
SESN1
PTGIS
KARS1
PPIP5K2
ERGIC1
LMTK3
ADAM9
TNNC1
MTMR1
KCNJ13
ARFIP2
TWF2
C3orf18
HADHB
CISH
MAPKAPK3
WARS1
WDR25
GAREM2
NEIL2
GAS2L1
LETM2
NIPSNAP1
ADA2
STAG2
RAB6A
TENM1
JOSD2
NDST3
PTPN12
FAM169A
PLEKHB1
FAM168A
CACNG6
PRPF19
CACNG8
CACNG7
CALM3
PTGIR
GNG8
MANF
DACT3
PRKD2
ARHGEF17
STRN4
P2RY6
P2RY2
FCHSD2
MC1R
NF2
OS9
SPIRE2
B4GALNT1
CYP8B1
SNAI2
HS6ST3
MBNL2
IFT172
TSNARE1
MBOAT4
RHPN2
TPBG
PFKFB1
PURG
BDKRB2
ATG2B
CALY
INHBC
TIMM17B
PQBP1
PADI2
SLC35A2
MFAP2
NECAP2
ERLIN1
ARHGEF19
HSPB7
ZBTB17
KRTCAP3
CLTCL1
STK24
MGAT5
PRR5L
SNX17
RGS9BP
CDH10
CHUK
SNAP29
ABRAXAS2
FAM53B
FBP1
CHMP2B
VGLL3
DHX58
FBP2
DAPK1
APEX2
VPS37C
MAPK8
PRICKLE3
RIBC1
PLA2G1B
NCOA1
CDH12
EFR3B
FAM237B
AK7
UGT8
STMN4
ARF1
SRGAP1
GPR26
BUB3
GJC2
MTERF1
MYRFL
LYPD6
LRRC10
CD200
ALPL
LYPD6B
CARTPT
RAP1GAP
ABHD10
AKAP9
MYOCD
PPP6R3
CHKA
CLRN3
PHTF2
FAR2
ARHGAP29
AVPR2
NUDT16
ZNF654
MANSC4
STX19
NSUN3
BIN1
MARVELD2
CYP27C1
SCO1
PPP2R5A
FTCD
POLR2L
LONP2
ARHGAP22
CRACR2B
CYLD
EMP1
HEXB
GSG1
DBX1
FAM234B
SNX20
GMFB
CNIH1
APOLD1
ENC1
PKD1
SLC46A2
SLC6A15
PTBP3
TEKT2
TRAPPC3
ATF7IP
MAP7D1
DIP2A
SYDE1
TEAD3
RAD23B
EVA1B
STK40
ARHGAP27
RPL3
GDI1
GAL3ST4
TECR
GIPC1
CNPY4
PTGER1
TAF6
ACKR4
PKN1
AP1S1
PPP2R3A
ASF1B
DEF6
XIRP1
KCNK1
COPG2
AGXT
CYP26B1
ARFIP1
SFXN2
WBP1L
BRD7
TBK1
CNNM2
LRRC8E
CTLA4
NELL1
CD28
GPAT2
DNASE1L1
EVI5L
SNORA70
SNAP47
DEPDC7
RASSF7
FAM3B
CYB561D2
CALB2
GOT2
TSC2
AP3S1
NR4A3
STX17
CCDC112
LYZ
PGGT1B
GDI2
TASOR2
CALML3
MEOX2
SLC19A2
BRD2
GNG4
ANKRD34B
ZIC5
PHRF1
CNMD
HACD4
DCBLD1
ATP1B1
TMEM80
PCDH9
ALG5
EXOSC8
SFT2D2
ZFP36L2
ENTPD3
GASK1A
SNRK
C12orf50
NR5A2
BICD1
TMEM198
GJC3
CAMSAP2
FAM114A1
ACER3
CEP83
PPP2R5E
CALHM6
LPCAT2
SNAP23
SLC10A2
HOMER1
COBLL1
CSNK1D
ABHD5
DRD4
MYOD1
TPH1
HACD3
SAAL1
PTAFR
SLC24A1
EYA3
PCBD1
XKR8
SMPDL3B
PRODH2
THEMIS2
GRM2
STX12
TRIM9
RAP1GDS1
MBD5
POU3F2
STX2
ADCYAP1
SFSWAP
PYGL
MMP17
PUS1
SUGP2
PARVA
TEAD1
FLNA
EP400
RASSF10
GPR6
WASF1
BCHE
MFSD4B
CERS1
TSHZ2
RAB11A
CYP24A1
MEGF11
DIS3L
MAP2K1
SNORD16
GJA10
GPR62
SYP
MAPKAPK5
CCDC120
PRAF2
PORCN
SLC24A2
ACER2
PLIN2
SAXO1
SMAD6
NAA25
SPHKAP
SLC19A3
WAS
CRTC1
TMEM59L
PFKFB3
TRMT5
SSBP3
TMEM59
DIO1
GLOD5
YIPF1
SSBP4
PGPEP1
IL1RAPL1
RNPC3
STAP1
GPR37L1
AMZ1
MSMP
MON1B
IMP4
HNF1B
OGDHL
MAPK8IP3
NPRL3
PHLDA3
TNNI1
STARD13
PYGO1
ABCD2
ARHGDIG
PPP2R2C
LDB1
IL22
SNORD58
NDRG3
ERGIC2
SLC20A2
SETD3
CRMP1
FAM234A
ZRSR2
AP1S2
CSGALNACT1
GRPR
CYRIA
INSYN2A
PPRC1
DRAM2
PPP2CB
CEPT1
DENND2D
SLC26A3
FASTK
PICALM
ADORA1
MYOG
PPFIA4
PTPN11
EVC
BCAP29
CCN2
SPATA2
EVC2
G2E3
RNF114
MSX1
RIPOR3
LDLRAD4
PARD6B
MC5R
MC2R
ADNP
DPM1
DYNC1LI1
PRKD1
QPCT
KIF3B
ONECUT1
STXBP5
TRIP10
PRKD3
HNRNPR
ATXN1L
AP1G1
RSL24D1
RHAG
PICK1
GPD1L
CRISP2
TFAP2D
TFAP2B
BAIAP2L2
CYP7B1
XKR7
MTFR1
NIBAN2
SH2D3A
BCL2L1
COX4I2
TBL1XR1
MCOLN1
PARD3B
PTX4
VTI1B
ARG2
NRSN2
MAGOH
TRIB3
CPT2
SERTAD4
C2CD2
NUDT16L1
TECTA
MGRN1
UBALD1
SCRT2
SLC52A3
HMOX2
FAM110A
TRAP1
TMEM229B
FAM78B
PIK3CA
EML1
DCAF5
SCP2
ZYG11A
SNPH
NSFL1C
ZYG11B
WHRN
PLEKHD1
SLC10A1
ITPK1
SMOC1
TNFSF15
SOBP
ASTN2
CHAT
SNX3
RGR
CDHR1
GHITM
WDR12
ICA1L
FAM117B
CDK5RAP2
ANKRD55
CNIH3
TRMT61B
SPDYA
WDR26
CTDNEP1
DYNLL2
PRDM2
YBEY
LZTS1
ATP6V1B2
SLC35A5
BICD2
CDC42BPB
MFN2
PLOD1
NPPB
NPPA
TMEM151A
YIF1A
CNIH2
MAD2L2
PACS1
MAGT1
MFN1
WHAMM
SNAP91
LHFPL1
TRPC5
RBL1
ME1
TMEM184B
GAL3ST3
SLC29A2
TPH2
RWDD2A
MCM5
IL1RAPL2
HMOX1
LONRF3
TM6SF1
HDGFL3
RABGAP1L
BNC1
CNIH4
MASP2
TNFAIP8
PSMC5
PELI3
SAXO2
ALKAL1
DFFA
SMPDL3A
DSG2
SOGA1
VANGL2
SUMF1
SOWAHD
UPF3B
DIPK2A
SULT6B1
ATP1B4
LIPH
DPYSL4
LAMP2
KCNJ4
SLC49A3
KDELR3
RGMB
UBE4B
LMO1
JAKMIP3
FAM184B
FEZ2
LAP3
EAF2
VIT
NMNAT1
STRN
TSN
CLRN2
LDB2
CFL1
ZDHHC17
BNIP3
SLC45A1
SPSB1
H6PD
STIM1
EMP2
TEKT5
PPP2R2D
TVP23A
PHF13
ENO1
RCN2
DSEL
NOL9
PLEKHG5
CTNNA2
GP9
EFCC1
MTX1
R3HCC1
RRNAD1
HEATR5B
CDC40
GRM7
DDO
PRR16
LINGO1
BIN3
CSPG4
CAV3
OXTR
NT5E
CCAR2
SNX14
PPP3CC
RUNX1T1
PIWIL2
PIP4P2
PHYHIP
FAM160B2
DMTN
XPO7
LHFPL3
DEGS1
TP53BP2
PRPF38A
ORC1
CACNG2
CC2D1B
ZFYVE9
TXNDC12
CBY1
GPR37
JOSD1
OSBPL9
PAK2
FBXO45
RNF168
NEU4
RHBG
CLGN
PPP1R14C
ATG16L2
TNKS
STARD10
RPRM
NFE2L2
IQGAP3
S1PR2
DIPK2B
ALDOB
RNF20
STXBP5L
PARP8
ISL1
SIDT1
CRIPT
RPP25
FAM219B
NAXE
CPLX3
TPT1
SEMA7A
TMEM79
PNLDC1
MARCHF5
ATP6V1A
ACOD1
LMO7
LRRC47
PAPSS2
PTEN
TP73
SIMC1
CEMIP2
ZFAND5
TMC1
TPRG1L
CADPS2
STAMBPL1
ARHGEF16
WDR3
RXFP4
CTIF
ANKRD35
PIAS3
LIX1L
F2RL3
SNCB
ANKRD34A
HJV
SV2A
FAS
LIPA
PDGFRL
NPTXR
PCDH7
GSK3B
NUMA1
MTUS1
POPDC2
INSIG1
HTR5A
AGPAT3
ART5
ART1
EZR
GCH1
DARS2
TBPL2
PLEKHO1
ANP32E
SKIDA1
CROT
BCAR1
TMEM38A
ENKUR
INKA1
PJVK
DACT1
NARS2
SAG
ATG16L1
NEU2
PCNT
NGEF
NTN1
PIK3R5
PIK3R6
MFSD6L
UCK2
NMT2
FAM171A1
DGAT1
FCHSD1
AOC1
EXOSC3
NLN
METTL11B
MAB21L3
NHLH2
CASQ2
VANGL1
PNRC1
CLCN5
TMEM54
PRICKLE2
NDEL1
PSMD6
KCNJ3
PIRT
FNDC5
GALNT13
NXPH2
ZBTB8A
SCARA5
KPNA6
SORCS1
CCDC28B
SYNPR
SRD5A2
WSB1
TMEM39B
GPR82
GPR34
TNFAIP1
KCNN2
OLIG2
WDR55
IK
DYNLL1
SLC35A4
APBB3
NMNAT2
LAMC1
CABP1
UNC119B
PRRC2C
ASAH1
HNF1A
DRG1
GPR22
PISD
PDK4
LCLAT1
XDH
NPL
RGS8
CDC42BPA
RGS16
GNB4
SLAMF8
WBP1
POLDIP2
TFB2M
LIMS2
GPR17
COQ8A
AMMECR1L
ITPKB
GREB1
ROCK2
DERL3
C2orf50
PDK1
CLUL1
ADSS2
ZBTB18
SPRY2
NOP56
UGGT1
NHSL2
LUZP1
COLEC12
IDH3B
ANKRD28
NBL1
CKMT2
PLA2G2A
PLXDC2
ERI1
DIXDC1
HS6ST1
PLEKHB2
FAM168B
PURA
CDC20
FXR1
BNC2
GABRB3
RFX3
TP53INP1
ELOVL1
CDC37
PTDSS1
KCNE3
UBE2D3
BCKDK
GRM1
OPTN
ABLIM2
STX4
STX1B
LAYN
SH3TC1
AMER3
ORAI3
MAP6D1
TAX1BP1
GPR78
FAM131B
DHTKD1
AMMECR1
HABP4
RASSF8
AGTR1
ENOX1
IKBKB
VDAC3
QRICH1
KCNJ8
FGFR1OP2
STK38L
FAM98A
PDK3
ST8SIA1
YIPF3
POLR1C
ABR
FBXO30
STX11
XPO5
ST8SIA4
SLC24A5
GPC1
FAM107A
FAM3D
CTXN2
DUT
PTPRG
FBN1
CEP152
SWAP70
SHC4
ADM
AMPD3
SECISBP2L
NAPRT
NCOA3
EEF1D
TIGD5
PYCR3
CLEC11A
SUCLA2
FUCA2
BANK1
CHRNA9
EYA2
PDSS2
GCM1
ELOVL5
TM4SF18
ITM2B
APP
TM4SF1
COPS2
TM4SF4
VEGFA
EDN2
SLFNL1
RB1
CTPS1
WWTR1
CPSF4
LPAR6
ARPC1B
FILIP1
PFN2
TMEM30A
COX7A2
SERP1
KPNA7
DRAM1
SLC13A3
NAALADL2
NLGN1
OCSTAMP
EIF3F
OSER1
GREM1
ERICH6
CLRN1
GPR171
P2RY14
OPHN1
FAM98B
RPRD1A
LEPROTL1
DIP2C
KCNE5
CHPT1
ATG4A
PSMD10
CGAS
MAPRE2
LCA5L
GET1
HMGN1
BRWD1
SERINC3
PPFIBP2
CYB5R2
ADA
OVCH2
KPNA4
FAR1
SPECC1
ADORA2B
ACAT1
YWHAB
GALK2
DTWD1
GCK
SLC35F2
RBPJL
SLC13A2
EMILIN3
KIAA1549
ZHX3
GJE1
ATP6V0A4
NMBR
ETNK1
ZNF608
PARVB
NDFIP2
RBM26
NSUN2
SFXN5
FBXO41
SMAD1
KLF8
RRAGB
MYF6
MYF5
FASLG
MUL1
AGMAT
YIPF4
ARTN
SV2B
EFHD2
SLCO3A1
SRD5A1
ST8SIA2
RRAGD
LEPROT
NCAPD2
LPAR1
TENM4
EBF2
CRACR2A
PPP2R2A
RAD51AP1
ECPAS
FAM89A
TRIM67
GNPAT
BNIP3L
TTC39B
DPYSL2
NFIB
CARS2
MAP4K3
SUCLG2
TMEM178A
DRD5
NSG1
RALGAPA2
SLC43A1
YPEL4
CLP1
CACNG1
CACNG4
CACNG5
OR10W1
MPEG1
TCIRG1
TM4SF5
SPTSSA
UNC93B1
OTULINL
SFT2D1
TBXT
ST8SIA5
PIAS2
SMAD2
XPO4
PPCS
TIMM17A
CRK
YWHAE
SLC29A1
DDR2
UAP1
TMEM121
EFHC2
DPH1
PPIL2
ITPRIPL1
MTX3
POLR2C
SERINC5
CCDC102A
SLC9A3R2
MFSD3
RPL3L
TOMM40
APOE
DTYMK
ATG4B
PLTP
HS3ST6
SNX21
TNNC2
CIAO3
RGMA
MSLN
CTXN3
THAP4
BOK
STK25
GP1BB
PGPEP1L
TTC23
BPGM
CALD1
ZNF503
DENND5B
CXCR3
POLR1B
TNFAIP2
VDAC2
LANCL1
CKB
MYL1
DUSP13
CLU
PHF3
B3GALT2
DRC1
PSMD7
ZC3H7A
PLA2G10
SLC46A1
KANSL1L
PRPF39
LIX1
PARN
KIFC3
RPGRIP1L
PRPSAP2
CSNK2A2
SHMT1
CCSER2
PRSS54
NDRG4
ERAP2
SETD6
FAM13C
RBL2
PDE4D
DIS3
CHGA
MSGN1
AGPAT4
EDNRA
MRTFB
N4BP2L2
LMF2
S1PR1
KCNJ6
SCO2
GMIP
LPAR2
VPS26C
SLC23A1
PAIP2
SIL1
RWDD2B
SHISA2
MARCHF7
PLA2R1
YWHAZ
ITGB6
RRM2
CIT
NAALADL1
KISS1R
PPP2R5B
ATG2A
SNCA
MMRN1
CCSER1
WWC3
FRMD8
ARHGAP6
MSL3
PYGM
WDR37
GADD45G
DDX11
IDH1
MIEF2
TRIM69
SYNDIG1
LLGL1
PATL2
CCNYL1
ENTPD6
PYGB
BCO1
ZNF609
FASTKD2
DRG2
MDH1B
NUP210
FAM237A
ENDOU
TOMM40L
PCF11
FBXO3
NT5M
CAPRIN1
COPS3
FAM160A2
IMPG1
GPC2
STAG3
PSMA6
UBAP2
MCM7
BCL7C
CTF1
YBX1
EMILIN2
TMEM132C
STX5
SNORD31
SNORD22
TAF6L
PIWIL1
RIMBP2
MTA2
SNX13
FAM81B
CRTAP
FBXL2
NAGPA
FAM126A
RALGAPA1
SMPD1
UBAP1
KIF24
FAM171B
UBXN1
GNG3
FAM120A
MPPED2
PTGER3
IGHM
SYNGR1
NDC80
MIEF1
ATF4
PCDHGA2
FTH1
PPP1R13B
CAPSL
HSP90AB1
RD3L
YIF1B
PPP1R14A
SDF4
CNOT8
ANKRD13A
BTG1
PLEKHG7
CIP2A
MKRN2
GOLT1B
RFLNB
BCAT1
FZR1
MFSD12
GGPS1
ZPBP2
SCAF11
PNMT
DIPK1C
DENND2A
AKAP17A
PKDCC
ZNRF3
FBXL20
MAB21L2
STAC2
NWD2
DTHD1
SPSB4
CACNB1
EPCAM
PLXDC1
NEDD9
LASP1
EDN1
SLC45A4
GPR20
GFOD1
NECAB3
CBFA2T2
PCMT1
TLCD3A
SNTA1
TBXA2R
UST
ZCCHC9
AMER1
TCTEX1D4
ARHGEF9
DBF4
SRI
STEAP4
CHIC1
FAM189A2
ASPA
NDE1
BMERB1
MAML2
MTMR2
CEP57
BCORL1
SLC35F1
SEC23A
GPR119
ENOX2
ENDOD1
PIWIL4
YAP1
TMEM123
MMP1
PTGFR
ACAT2
CYRIB
FNDC1
RMDN1
SCRIB
TSHZ1
GNB2
TFR2
MEPCE
NYAP1
ENO3
RD3
RCOR3
HHAT
HTR2A
STOML1
STRA6
TMEM200A
SOST
MEOX1
TRAPPC6B
ENTPD5
ATP6V0D2
STOML3
SYNDIG1L
LHFPL6
ANTXR1
GKN2
FCF1
GKN3P
ARHGAP25
PROX2
CKAP2
ACYP1
SLC23A2
TMED10
IFI35
GPATCH2L
EBF3
ESRRB
VASH1
CIPC
TMED8
NOXRED1
NRXN3
NAGA
WBP2NL
MBOAT2
CD36
GNAI1
RAC1
XRCC6
PMM1
CSDC2
KDELR2
OTOA
TOB2
ZC3H7B
L3MBTL2
FAM241B
HK1
HKDC1
VPS26A
STOX1
CCAR1
MYPN
XPNPEP3
ADSL
OSGIN2
DECR1
CALB1
NECAB1
MKNK2
ATP9B
DIP2B
DPY19L3
P2RY8
NEU1
AIF1
FFAR1
LSR
MAG
MTSS2
ST3GAL2
COG4
SF3B3
PARD6A
ENKD1
ISOC1
MINAR2
ROR1
ALG6
ATG4C
NFIA
PPARGC1A
NCOA5
ZNFX1
BCAP31
STRIP1
AHCYL1
CTNNA1
PLD3
COQ8B
SNRPA
EXOSC5
```
