## Supplementary material for "Concurrent evolution of anti-aging gene duplications and cellular phenotypes in long-lived turtles": Source data files and figure supplements: Chrysemyspicta-within_species_paralog.expressed.txt

```
ND1
ND4L
PLEKHB1
RNF169
MYF6
MYF5
LIN7A
PPFIA2
METTL25
RASSF9
MGAT4C
PACS2
C12orf50
MYRIP
DYNLRB2
CARTPT
TMC2
PRPF40A
SNORA62
CEP63
HLX
FXR1
RPRM
ITGB8
SPAG9
PFN3
CCR4
GLB1
MACC1
ZYG11B
SPDYA
LPAR3
CRTAP
NUCB2
MCOLN2
BTG1
ZYG11A
TRMT61B
EMILIN2
PAK3
ARL6IP5
SCP2
MBTD1
MANSC1
HEXD
FRMD4B
APLP1
ARHGAP15
NPW
GPR150
AP1S1
LZTS1
CKAP2
CLIP4
AMMECR1
PNRC2
SLC9A3R2
CNR2
FUCA1
CPT2
CALCOCO1
CRYGS
HK1
MCOLN3
FBXO40
HKDC1
RHPN2
KPNA1
ZEB2
TEX10
KCNE5
MANSC4
FAM162A
MC4R
SYDE2
TSC2
ENC1
ENOX2
HEXB
OXR1
SLC26A3
AGPAT4
CCN1
FAM98B
STX17
FAM53A
NR4A3
CASR
LRRC3
AVPR1A
LHFPL6
CAP1
NTF4
XPO7
SLC26A4
COL4A6
MFSD2A
FH
MAEA
FAM169A
ROR1
SRGAP1
ZFPM2
ATG4A
TOR4A
DMTN
LRRC14B
PSMD10
GPR22
FAM160B2
NDC80
GREM1
HAO2
STOML3
SUMO3
TPH2
DERL3
SYBU
TUBB4B
NT5C1A
CCDC71L
SNORA63
TBK1
ANKDD1B
TRHR
NAMPT
KNG1
TMEM74
SYPL1
NIBAN2
MIF
CHPT1
LEPROT
SV2C
PRDX3
PUS7
MDM4
SFXN4
DRAM1
PEPD
TCTEX1D1
RMND5A
GCK
INSL5
NEU1
TRMT2B
PHYHIP
AHSG
TMEM35A
WARS2
NCKAP1
MIER1
DRP2
ART5
ART1
TPPP
PCNT
THNSL2
PIWIL2
WDR3
EBF1
IL12RB2
BRD9
SERBP1
GLA
GNG12
GADD45A
DIP2A
PLP1
MYL3
PAH
ATP6V1A
AHCYL1
RPE65
FTCD
STRIP1
MFSD4A
DEPDC1
FRMPD3
SIDT1
TEX47
PGGT1B
NUCKS1
UTP23
SNAP47
CYFIP2
CCDC112
PLXNC1
SLC41A1
AHRR
PPP2R2B
CCDC9
SLC26A9
CEP83
CRKL
AP3S1
F2RL2
F2R
EXOC3
RBM41
F2RL1
RNF7
ARF1
MED15
CWC22
CLEC11A
SHANK1
CACNG3
AVPR1B
GJC2
NIPSNAP1
STXBP5L
IL10
IL19
CCDC38
GTF2E1
SAMD12
PFKFB2
DMXL1
PPP3CC
CNOT8
TNFAIP8
ADORA2A
COPS6
GSK3B
ERGIC3
SNORA19
DTYMK
ATP1B3
NANOS1
ATG4B
IMP4
PRLHR
BCR
SAP30L
BOK
MCM7
MON1B
POPDC2
CCAR2
CD276
STK25
BIN3
MFAP3
STAG3
MON1A
GK5
FAM114A2
FAM162B
KPNA5
SFXN2
YWHAH
ENO4
ARHGEF9
HSPA12A
NDRG2
MAB21L3
ASB12
PGAM2
PLXDC1
PTX4
CALHM5
NHLH2
CACNB1
CASQ2
ZMIZ2
ENTPD4
VANGL1
STAC2
STC1
DIPK1C
TRIM56
OGDH
NYAP1
TMEM39A
HMGB2
SAP30
CDH10
FAM219B
NECAB1
CAVIN4
GOLGA7
CDCA2
RPP25
CDC20
EBF2
GPAT4
PIP4P2
PPP2R2A
BNIP3L
CTNNAL1
MCM3
DPYSL2
IGSF11
ELOVL1
SLC26A7
BDNF
EFHC1
LIN7C
TRAM2
ST3GAL2
FRMD4A
RUNX1T1
XKR5
FHOD3
CX3CR1
KIAA1586
POSTN
MANEA
CIBAR1
SLC23A2
FAM160B1
TMEM67
MTSS2
EMILIN1
GPM6A
FHL5
QTRT2
RPRD1A
CCDC191
ARHGAP25
ABLIM1
EXOSC8
GKN3P
ALG5
STIM1
GKN2
RAD9B
UBE2D3
TMEM9
PPP1CC
SPATA4
CCDC63
YIPF1
MYL2
DIO1
NEIL3
AGA
TMEM59
SLC35A5
NFE2L2
TSHZ1
LZTS2
ARTN
GPR63
SH2B3
PDZD7
IPO13
MTX2
SSBP3
SFXN3
DPH2
MAB21L1
KAZALD1
POU3F2
FAXC
STARD13
FAM78B
MAPKAPK5
PCYOX1
GALR1
SLC19A2
ERI3
AFAP1L2
PPP2R5D
ATP1B1
NAA25
ATP5MC3
N4BP2L2
CDK5R2
FAM3D
FNIP2
TACR3
FAM107A
GRINA
KIF2C
SFT2D2
HK2
MCHR2
PPA2
SH2B1
ZAR1L
CNPY3
SCRN3
RABEP2
ARHGEF38
FILIP1L
SPNS1
POLR1B
RNF121
NPNT
CYP8B1
ACKR2
PDE4DIP
NUMA1
B3GALT4
HHATL
PNLDC1
GASK1B
ACAT2
PAPSS1
RSL24D1
LIN28B
DERL1
ABI3BP
ZHX2
BVES
CUTA
HAS2
POPDC3
PIGB
HMGCS2
PREP
PHF1
PDK1
PRDM1
ACTN2
DMXL2
PYGO1
FBXL20
TMEM145
SEC24B
MED1
ERO1B
RFX7
GPR137B
SLC25A3
CASP7
SNRPA
IMPG2
PLA2G12A
VPS26C
GNG4
RRH
CXCR5
PNMT
BCL9L
DNASE2
SPAM1
GGPS1
RPS25
TRAPPC4
P2RX2
EXOC3L1
TXNL4B
FAM81B
ELOVL6
IKBKB
UHRF1BP1L
RPL24
IHH
VDAC3
VPS11
ZPBP2
SNX31
NXPE3
DEPDC4
NOG
NFKBIZ
YBEY
ORMDL3
PSMD3
RAB11FIP4
CBLB
QPCTL
TMEM238
FBXO46
INPPL1
ISOC2
CRLF3
ATAD5
CD68
GNB3
FXR2
FAM241A
OXER1
CDC6
CYP7A1
UBXN2B
FAM110B
EML2
PENK
PSMD11
C2CD2L
CDK5R1
PROM2
CCSER1
PLAG1
PDYN
MMRN1
STAMBP
SNCA
CGNL1
TMEM131
STARD10
GPRIN3
GJD3
POLR2M
MOB1A
S1PR5
ATG16L2
XKR4
NOTCH2
CAPSL
ENO2
ATN1
LUC7L
FAM234A
FASLG
ARHGDIG
PHB2
LPCAT3
FASTKD3
CIP2A
SPARCL1
CGAS
ATG4D
EEF1A1
CLSTN3
DOP1B
GOLM1
AP2S1
ARHGAP35
SETD4
FAM171B
KHSRP
DAPK1
ISL2
MORC1
KCNE2
CDC37
HPDL
AFF1
TOE1
LDB1
PPRC1
LCOR
S1PR2
GART
HABP4
MAPK10
TOMM20
NFATC2
GPBP1L1
ARHGAP24
CD200
SBK1
FRY
ZNF654
GPBP1
PREPL
MIER3
RAB28
S1PR3
SHC3
CKS2
HS3ST1
SECISBP2
STX19
UNC5D
NSUN3
ANKRD55
CYBRD1
GADD45G
LURAP1
DRD5
DIRAS2
ZNF703
ERLIN2
DNAJC28
TLK1
CCR7
TPPP2
NSG1
OLIG2
GOT1L1
MSX1
YWHAZ
EVC2
CCSER2
PAXBP1
GORASP2
TMEM47
CRIPT
EVC
SPRY3
SLC35F3
KCNK1
TMLHE
MINDY2
SCRIB
CRMP1
FAM13C
PDE6H
ARHGDIB
JAKMIP1
SNORD83
CARS2
ART4
SMCO3
UBAP2
SP5
HTR1E
RIOX2
PPP2R2C
UBAP1
DYNLRB1
MAN2B2
KIF24
DCAF6
SEC11A
ELOB
RCSD1
PRR11
FAM219A
CREG1
GRPEL1
PDK3
ZNF609
TNNI3
DPY19L4
ILDR2
CLTC
ARX
UBR3
SNX22
SAXO1
PDSS2
TAF5L
ADPRH
CDK5RAP2
SHANK3
BCL9
GJA5
GJA8
TP53INP1
SNX3
SIL1
FAM89A
CPT1B
TRIM67
PTDSS1
ARG2
MED13
VTI1B
PAIP2
SLC23A1
SESN1
CEP57L1
LAPTM4B
PKM
ASTN2
PARP6
CD164
NAT14
APBB1
SMPD1
GPR6
TNFSF15
GPR27
FAM160A2
WASF1
RYBP
CDC40
ADNP2
TEKT5
BLOC1S4
METTL24
TVP23A
PARD6G
DDO
SCGN
UBE2D2
AKNA
PDZRN3
AVPR2
PRSS23
ME3
MFSD4B
EML1
PHOSPHO2
GMNN
PURA
ATF5
ZC3H7A
PLA2G10
PICALM
BFAR
SRD5A1
P3H4
CLDN8
PARN
NSUN2
PTPN11
NT5C3B
WARS1
WDR25
MRTFB
FASTKD1
LETM2
PRRG4
CMKLR1
RWDD2B
FXYD1
PRDX4
DEGS2
DEPDC7
RCN3
SAT1
APOO
ATPSCKMT
SLCO5A1
CPT1C
DAO
DHX58
KIAA1549L
NCOA2
TMEM200C
NRSN1
ZCCHC7
PRL
GNPAT
EYA1
MECP2
GDNF
HTR1F
PTGIR
SCN1B
GNG8
FYN
FBXO10
DACT3
PHKA2
SBSPON
AP2A1
RPL7
PRKD2
RDH10
MBOAT1
TRMT10B
FRMPD1
EZR
INSYN2A
PLIN1
PEX11A
CLRN3
IGFBPL1
MINAR1
STRN4
MSN
G6PC2
FNDC1
BCL2A1
CERS6
GCC2
DAG1
BCLAF3
TMEM86A
MDFIC
NANOS2
EBF3
CAV2
CAV1
NHS
FHL2
TTC21B
CAPZA2
DMWD
STMN2
TGFBRAP1
GPR45
NXPH2
EDA2R
PTGER4
CSRNP3
TMEM182
YIPF6
AFF3
STARD8
IL18RAP
EXOSC3
LONRF2
IL18R1
MAT1A
IL1RL1
CARS1
LRP1B
NR0B1
BCAR1
TASL
TH
AKAP17A
LSP1
LIPH
P2RY8
SELENOM
TNNI2
OPN4
IFITM10
SHOX
JAKMIP2
MORC2
MOB2
PORCN
WAS
SFXN1
MMRN2
NSG2
TCN2
GAL3ST1
STC2
ISL1
SLC9A7
PARP8
RPP25L
APBB3
ERGIC1
CASTOR1
TMEM269
SLC35A4
CYFIP1
NNT
PAIP1
IK
OGDHL
PPP2CA
WDR55
CHAT
WDR13
CEMIP
HMGCS1
SH3TC2
PITX1
RGR
MFSD12
SELENOP
ABLIM3
GHITM
IL16
NRG3
NF2
GPAT3
AP2A2
ABRAXAS1
TMC3
HPSE
AFAP1L1
RXFP4
ANKRD35
COQ2
STAT1
PLAC8
HINFP
GRPEL2
COPS4
PIAS3
PCYOX1L
ARHGEF37
THAP9
PPARGC1B
FAM149B1
SLC26A2
SEC31A
CNMD
PEX11B
STAT4
LIX1L
PLA2G12B
ANKRD34A
MICU1
NAA16
HJV
FFAR1
TMEM150C
MOB3B
RGCC
SV2A
FBXO43
SPAG1
PRDM8
NTF3
PLEKHO1
ANP32E
MASP1
TENM3
LPAR1
APH1A
GPR173
SEC24A
TENM2
RPRD2
DCTD
LCP1
PRAF2
WWC2
GPR65
KCND2
SYP
GOT2
WWC1
FAM168A
CAP2
FAM3C
NUP153
ESD
GPR151
SUCLA2
RARS1
BRD2
ITM2B
STOX2
RB1
FCHSD1
CASP3
LPAR6
MPEG1
EDN1
CYSLTR2
ACSL1
PRELID2
ADTRP
NEDD9
SYCP2L
MLNR
CDADC1
GCM2
SLC25A4
CAB39L
ECPAS
PSMC1
SNX25
TFAP2A
PHF11
CALM1
ANKRD37
EBPL
QRICH1
RPL34
PCBD2
KPNA3
GOLPH3L
HORMAD1
HCN4
INSYN1
PPP4R3A
TGFBI
SMAD5
LAMB2
TRPC7
OPN3
STRA6
F13A1
CERS2
NRN1
CCDC71
MINDY1
PARD3B
PLD5
SLC24A4
FAM13B
CTLA4
CD28
GNG10
PSMC4
RAP1GAP
CHGA
ALPL
INTS6
NMT1
ECE1
ZBTB18
FAM187A
SNX27
TUFT1
ADSS2
GJC1
CGN
PLS1
TRPC1
TENM4
CADPS2
RFX5
MEIOC
BCO2
FAM171A2
MOB3C
NAPA
XKR9
FAM217A
DIXDC1
TNFAIP8L2
SLCO1C1
CACNG5
SLCO1A2
DEDD
FAM149A
B3GNT8
GAL3ST4
LAYN
LAPTM5
GOLT1B
CD79B
BTG4
F11R
ETNK1
KCNJ10
KCNJ9
CASQ1
PECAM1
MOGAT3
ASAH1
POLG2
DDX5
ST8SIA1
KPNA2
LHFPL4
KCNJ8
GYS2
TOMM40L
KRAS
MPZ
RASSF8
PLXNB1
NPY2R
ANKRD13D
SFRP2
RNF175
CLCF1
RAD9A
PPP1CA
CALB1
DECR1
GPN1
BRIP1
CALB2
SBK3
OSGIN2
TMEM17
RIPK2
CLEC3A
ACY3
RNF20
SH3BP5L
ALDOB
CBY3
BAAT
PSMD12
CANX
RNASE4
CNGB3
STX3
PNP
PIP4P1
MAML1
RMDN1
PXN
LTC4S
APEX1
CACNG1
OSGEP
CDH8
CACNG4
CBLIF
ATP6V0D2
TCN1
CA2
SLC46A2
AMZ2
DEDD2
RAD51AP1
ARHGAP45
FAM20A
HIP1
CRACR2A
ALDOA
CRB2
SPEF1
TEAD4
ZBTB26
PPCS
HNF1B
ABCA10
PTBP1
DYNLL2
STX1B
STX4
YBX1
PTGS1
BCL7B
STX1A
STOM
VPS37D
NRIP2
NECAP1
SPATA6
AGBL4
YIPF2
ARHGEF10L
FAF1
TTC39A
PPFIA4
NCKAP1L
MYOG
ADORA1
SYNPO
MYOZ3
DENND2D
RALGAPA1
CEPT1
DRAM2
TNIP1
LRRC8E
MCM6
DARS1
CCDC69
CXCR4
EVI5L
PIK3AP1
GPR37L1
TASOR
TATDN3
GPR39
FLVCR1
NCKAP5
SPARC
G3BP1
PTBP3
MGAT5
KCNJ16
KCNJ2
QTRT1
CHKA
NMUR2
OCA2
TTYH2
WNT4
GABRB3
DACH1
TNFRSF19
CD99
DIS3
BTBD17
ZBED1
GPRC5C
MIPEP
GUCA2A
PDE6G
FSCN2
ACTG1
PLOD3
THEMIS2
SMPDL3B
CLTCL1
XKR8
SNAP29
EYA3
ARHGEF17
PTAFR
CLDN15
AATK
P2RY6
P2RY2
BAIAP2
FCHSD2
INSIG2
RRAGB
HSPB7
PHLDA2
CLCN5
NAP1L4
NPTX1
ERGIC2
FAM131C
YPEL1
PPIL2
ARHGEF19
B3GALT2
SCARA5
RHOA
C1orf194
NECAP2
PHKA1
CLU
SARS1
TMEM161B
MFAP2
CITED1
PSMC5
ABCD2
PSRC1
PPIL1
DRC1
SELENOI
UAP1L1
CACNG6
MYO1E
CACNG8
ENTPD2
CACNG7
PADI2
TMEM141
HADHB
PRLH
FAM81A
GAREM2
MIER2
KIF3C
ADAL
ASXL2
HSP90B1
BCL7C
SSBP2
CTF1
SLC26A11
ZCCHC9
TLE2
CKMT2
ORAI3
TLE5
FAM189A1
FAM151B
TMC5
ANKRD34B
CELF5
MCEE
INKA1
MARVELD2
JOSD2
MAPRE3
PTPRS
AZIN2
RIOX1
FNDC5
AMIGO3
KIAA1522
ZBTB8A
UHRF1
TMEM121
YWHAE
TNFAIP8L1
CRK
KPNA6
PLIN3
CCDC28B
SH3GL1
STAP2
TMEM39B
YJU2
PIAS4
DNAH17
EEF2
NMRK2
FAM118B
NRTN
RFX2
VPS39
ACER1
EXOC3L2
PUS3
PANX3
SESN2
CDK1
GMEB1
TRIM54
PRR14L
WDR12
PISD
ICA1L
DRG1
TFR2
HNF1A
BSN
UNC119B
BDH1
DYNLL1
COX6A1
PLA2G1B
TMEM235
SYNDIG1
TMC6
IFITM5
HEPACAM
B4GALNT4
SIGIRR
PTDSS2
SLC13A4
DPYD
FAM180A
PTN
ENTPD6
RPGRIP1
TAF6
GCGR
ARHGDIA
HERPUD2
NPB
MYADML2
NPSR1
LRRC45
RAC3
GPS1
PYGB
ACYP2
NOP58
CHUK
MYADM
ERLIN1
EMP3
TMEM143
SYNGR4
GTSE1
KDELR1
MBOAT7
CALY
CERK
NOXA1
MPPED2
GCN1
DNASE1L2
FAM126B
MGRN1
ASF1B
PPIL3
PAX6
GOLGB1
BZW1
UBALD1
HMOX2
VWC2L
TECR
GIPC1
SPATS2L
PTGER1
DIPK2A
PLOD2
LCLAT1
FTCDNL1
PLSCR1
PKN1
FBN3
ZIC4
AGTR1
CTXN1
DENND2A
XDH
CDH11
TRAPPC1
CDC42BPA
CETP
HERPUD1
SLAMF8
SLC12A3
COQ8A
ITPKB
NHSL2
PLBD2
VCL
ANKRD2
ACBD3
HOGA1
SDE2
C16orf70
EPHX1
ENAH
MED13L
LBR
NECAB2
OSGIN1
GPR119
CNIH3
DYNC1LI2
WDR26
PHF19
SMPD3
CNIH4
TP53BP2
CIAO2B
GLOD5
LPCAT2
SLC19A1
CHPF2
GOLGA7B
H2BE1
IQCA1L
GBX1
RPGRIP1L
AGPAT1
FASTK
RBL2
GOT1
NKX2-3
ENTPD7
AOC1
AGPAT2
DIPK1B
WSB2
MARCHF10
TLK2
EXOC4
DNMBP
RPRML
APC2
SORT1
LPCAT4
DENND6A
THOP1
GNG7
GADD45B
ENTPD1
TCTN3
KCNN1
KCNJ6
KCNJ15
BRWD1
GET1
LCA5L
CILP2
GATAD2A
SUGP1
PPFIA1
TM6SF2
FAM120B
TMEM161A
SHANK2
SUGP2
FBXO3
CERS1
CAPRIN1
DACT2
CD44
UNC93A
PRR5L
GPR31
SYPL2
CYB561D1
AMIGO1
GPR61
GNAI3
AMPD2
TIMM17A
ORMDL2
CIT
PRPS2
HARBI1
GRPR
AP1S2
ZRSR2
CHD8
RAB2B
PMEL
DUSP13
VDAC2
KCTD13
ZNF503
SST
BAX
ERLEC1
CHAC2
LPP
CDIPT
MAZ
TP63
SYDE1
MAPK8
MCOLN1
ARHGAP22
IL1RAP
GMNC
GYS1
ATP1B4
LAMP2
ZC3H10
MYL6
SMNDC1
RBM20
PDCD4
FAM3B
GPAM
FAM131B
CRTC1
TMEM59L
SSBP4
C2CD2
PGPEP1
BCOR
METTL11B
SLCO2B1
ARRB2
GPATCH2
ESRRG
SNAP23
TACR1
CCDC57
RIPOR1
CSNK1D
KCTD3
VASH2
PROX1
TUBA4A
GLB1L
SLC45A2
SLC23A3
TARS1
PRSS8
CYP27A1
PRKAG3
ATOH1
MDH1
UGP2
PELI1
AFTPH
SERTAD2
CEP68
RAB1A
BCKDK
ACTR2
CTDSP1
MID1IP1
CATIP
CAND1
TMBIM1
AAMP
MSGN1
IL22
CYRIA
MDM2
UBR1
UNC5C
TM4SF5
PTGS2
CCN6
SLC20A2
ATP6V0A4
KIAA1549
FAM107B
MYRFL
CSGALNACT1
FBXL2
PPP2CB
METRN
KCNMB4
PURG
MBOAT4
RMDN3
PRAG1
PRR16
G3BP2
VPS18
CHAC1
ALB
STAC
TRANK1
ENOX1
SNX24
LRRFIP2
TNFSF11
AKAP11
ZNF608
PPP2R2D
BNIP3
JAKMIP3
DPYSL4
CXCR3
XRCC5
ENDOU
CYP27C1
BIN1
PRR14
PTPN4
SPATA2L
NT5C3A
SPIRE2
MC1R
NWD2
PAFAH1B3
EAF2
SLC49A4
FAM114A1
RNF41
ANKRD52
HACD2
CCDC189
RNF40
CHRNA9
DTHD1
FAM193A
ITGB5
TNIP2
ILDR1
GPR15
KCNN2
GPR182
NEMP1
INHBC
DTX3L
WDR36
STAC3
SHMT2
STEAP3
NXPH4
MAN2A1
NFIA
UCKL1
SAMD10
ATP4B
TRIB2
TNFSF14
GREB1
ROCK2
WSB1
C2orf50
ATP6V1C2
DBX1
RRM2
TNFAIP1
YWHAQ
ZDHHC13
DHCR7
MBOAT2
SNORD16
MAP2K1
DIS3L
TECTA
CMPK2
MEGF11
PITPNM3
SORL1
STAT6
NAB2
ATG4C
ALG6
GMIP
LPAR2
DNASE1L3
FGGY
SLC26A6
TNMD
TXNDC12
TRMT12
ZFYVE9
P2RY10
CYSLTR1
COPG1
PDZD11
MFAP5
ARR3
TM4SF4
RUVBL1
CKM
P2RY4
SEC61A1
TRAPPC6A
MCM2
CHCHD6
CLPTM1
CLASRP
PLXNA1
WWTR1
RNF13
PFN2
SLC41A3
KLF15
CFAP100
MAB21L4
DACH2
AGXT
WDR92
KIF1A
APOOL
BRWD3
CHMP1B
ITM2A
ABL2
TOR3A
FAM20B
ANGPTL1
RNaseP_nuc
RDH8
ASTN1
OXA1L
FER
C3orf20
TPPP3
AIF1
PRRC2A
PLXND1
SLC24A1
GMEB2
HACD3
STMN3
RABGAP1L
RHO
IGDCC3
PARP16
CILP
MBD4
APOE
TNFRSF6B
CAND2
DARS2
RPS15
TOMM40
MAGI2
SEC13
UCK2
THUMPD3
SRGAP3
CC2D1B
BMP2K
ORC1
PRPF38A
PLA2G4A
OXTR
CAV3
SLC13A5
XAF1
RUVBL2
TEKT1
SMTNL2
GRM7
LIN7B
CHIC1
PPFIA3
TPST1
UPRT
NIPSNAP2
PHTF2
RSBN1L
PTPN12
NUCB1
CCDC146
F2RL3
PSMC2
SLC26A5
TMEM38A
HSPA8
CALR3
LHFPL3
SNORD14
IGFBP7
TSHZ2
POLR2B
LEPROTL1
SCN3B
CYP24A1
TPM4
HACD1
MC3R
CASS4
TFAP2C
CACNB2
PLXDC2
TENM1
PRPF39
ZNF212
GPR85
BMT2
SKIDA1
CPT1A
SNTB1
FA2H
COL14A1
SCAF11
CCM2
TBRG4
ARFIP2
DBX2
NELL2
ENKUR
TWF1
PUS7L
SLC10A2
ITGBL1
RSBN1
PPFIBP2
PPP2R5A
LPGAT1
PACSIN3
SLC30A1
RD3
RCOR3
YAF2
HHAT
PDZRN4
CYB5R2
SERTAD4
HNRNPR
ANTKMT
UBR2
FAM131A
PKDCC
PSMD2
MTA3
RBP4
DVL3
SPATA2
RNF114
RIPOR3
PARD6B
BCAS4
ADNP
DPM1
SERINC2
EDN2
KIAA0895L
ERAP2
SLFNL1
CTPS1
NRN1L
CITED4
STX12
SELENOF
LRRC8D
ZNF326
TGFBR3
TRMT1L
NIBAN1
COLGALT2
NCF2
GPM6B
EPHX4
LIX1
NMNAT2
BTBD8
RGMB
AIP
EVI5
RPL5
DIPK1A
DOC2B
MYOF
NPL
RFLNB
TLCD3A
RGS8
RGS16
NARS2
OPN1SW
PRRC2C
ASPA
CALU
ATP6V1FNB
PDSS1
NUTF2
ENKD1
PARD6A
SF3B3
COG4
BAMBI
FLNC
TNFSF10
GHSR
ZEB1
CYLD
SNX20
TNIK
ARHGAP12
BRD7
EIF5A2
FLNA
PRKCI
SNORA70
CLPTM1L
DNASE1L1
LPCAT1
LONP2
SLC45A1
PHKB
EGFL6
GDI1
CTPS2
TM4SF18
TM4SF1
PHF13
RAP1GDS1
NOL9
PLEKHG5
BCHE
LONP1
TSHZ3
GPR153
DPY19L3
NMUR1
RGS9BP
TRMT10A
MTTP
SOST
MEOX1
IFI35
SAAL1
TFB1M
RGS17
FBXO5
VIP
GLYATL3
H2AZ1
DDIT4L
ZCWPW1
OVCH2
BANK1
FAR1
ENO3
BTBD10
RASSF10
DIS3L2
TEAD1
COBL
PARVA
TNF
DENND2C
AMPD1
PSME3
VWC2
PSMD1
CCDC170
CCR10
ATP6V0A1
SIKE1
LTA
ODC1
GPR62
GNPDA1
PPP1R14C
NDFIP1
SPRY4
CAVIN1
PCMT1
GRM2
STAT3
RIBC1
APEX2
UST
YIPF5
STXBP5
MANF
GJB1
TNNC1
MED12
GRM1
MAPKAPK3
CISH
C3orf18
SNX12
TWF2
CALM2
IL1R2
HTR2C
TTYH1
PLS3
AGTR2
FBXO30
NGF
OR5AP2
AURKB
APLNR
TNKS1BP1
P2RX3
SLC43A1
YPEL4
CLP1
OR10W1
TCIRG1
UNC93B1
UTRN
MB21D2
MTCH2
FAM180B
PTGFR
GIPC2
TFB2M
TRMT2A
GOLGA3
PHTF1
MIGA1
ITGB1
PARD3
RABGGTB
CREM
CCNY
GJD4
FZD8
TYW3
WDR37
MAGT1
DIP2C
LHFPL1
TRPC5
SRD5A2
NFKBID
CACTIN
TBXA2R
HMG20B
FZR1
NFIC
KLF13
STX11
FUCA2
GJE1
NMBR
FAM3A
CITED2
CCDC28A
NHSL1
G6PD
IKBKG
SEPHS2
IDH3G
VPS13C
CCKBR
HTR2B
FYTTD1
TFRC
PTBP2
PPP1R15B
ABCD3
ARHGAP29
GOLT1A
BCAR3
ETNK2
FNBP1L
FAM120C
CCDC18
MTF2
OPTC
PFKFB1
BTG2
CHIA
TIMM17B
PQBP1
SLC35A2
TSPO2
TNPO3
COPG2
STRIP2
AHCYL2
TMEM198
TPH1
MYOD1
GJC3
USH1C
MAP7
WHAMM
BCLAF1
KCNJ11
MTFR2
TM6SF1
BNC1
ZMYND19
FEN1
SAXO2
MYRF
RHCG
EYA4
ABHD2
ADA
TMEM216
CYB561A3
NINL
RRAGC
DDB1
GJA9
YWHAB
SLC26A8
CHCHD3
STX7
MOXD1
LHFPL5
CCN2
VPS26B
APH1B
TEAD3
RBPJL
FTH1
RPL10A
DEF6
EMILIN3
TAF6L
ZHX3
FAIM2
MTA2
STOML2
KLHL25
CCL19
GNG3
DDR2
UAP1
CFAP73
BST1
CD38
FGFBP2
PROM1
LDB2
CLRN2
LAP3
FAM184B
LCORL
OS9
SV2B
SLCO3A1
ST8SIA2
CYP27B1
ZIC5
UBAC2
GPR183
GPR18
ZDHHC17
NAP1L1
FSCN3
GCC1
PHLDA1
DENND6B
GLIPR1
PPP6R2
GPRC5B
ADM2
LMF2
SCO2
OGFRL1
ASRGL1
KRT75
CTDSP2
LETMD1
CSRNP2
BIN2
PPP1R16B
SGK2
TP53INP2
MNX1
NOM1
LMBR1
INSIG1
HTR5A
HNRNPLL
LMTK3
ARG1
KCNJ14
THUMPD2
AGPAT3
FHL3
TMEM200A
XYLB
OTOL1
KPNA4
SNORD19
IFT172
KRTCAP3
ITIH3
RARRES1
LXN
MLF1
SHOX2
CTNNA2
PTX3
GORASP1
PFKFB4
TIPARP
CSRNP1
SHISA5
MANEAL
CDCA8
ONECUT3
ACAA1
THEMIS
MKNK2
MOB3A
STK40
EVA1B
MAP7D1
GAS2L1
TRAPPC3
ACAT1
TEKT2
SLC35F2
TFAP2E
CTXN3
SMPDL3A
TMEM35B
SERINC1
GJA4
GJB3
AHCY
GJB4
GJB5
GJA1
TBC1D32
FAM184A
ARHGEF26
MCM9
P2RY1
TRIM39
MBNL1
ASF1A
CEP85L
SUCNR1
SLC35F1
MED12L
DCBLD1
P2RY12
P2RY13
GPR87
PPP1R18
P2RY14
GPR171
CLRN1
VGLL2
RFX6
ERICH6
FBN2
PDGFRL
VPS37A
CNOT7
ZDHHC2
DGAT1
MICU3
SCRT1
FBXL6
CPSF1
TIMM50
SGCZ
SIRT2
SNAP91
PLIN2
ACER2
SLC24A2
CAPZA1
KIFC2
GMFG
PPP1R16A
GPT
FLOT1
MFSD3
HACD4
PYCR3
TIGD5
EEF1D
NAPRT
RHPN1
ACSM3
ERI2
PSCA
TLE1
TLE4
TSNARE1
PSAT1
ABHD1
LIMS2
GPR20
GPR17
SFT2D3
SLC45A4
AMMECR1L
UGGT1
HS6ST1
ROPN1L
PLEKHB2
FAM168B
ASIP
KLHL6
KLHL24
NECAB3
CBFA2T2
SNTA1
VPS13A
GPC1
PHPT1
TRAF2
CALML3
NDUFS1
ITM2C
TASOR2
CAB39
GDI2
ANKRD16
ZNF618
ANKS4B
NMNAT3
CLSTN2
CHMP2A
EEF1B2
CDR2
OTOA
SPSB4
KDELR2
RAC1
LIM2
FARSB
NKG7
SOGA1
MOGAT1
RBL1
FAM124B
ASIC1
GPD1
CERS5
LRRC47
CCDC27
DIP2B
NYAP2
TP73
IRS1
NDRG3
TPRG1L
NAAA
TAMALIN
CTDSPL
CDC42BPB
NR4A1
GARS1
RGMA
PRPF40B
MOB1B
PGPEP1L
SLC19A3
GC
F7
NPFFR2
MYPN
COX18
F10
WDR20
HSP90AA1
ANKRD17
CERS3
CHSY1
SPHKAP
SNRPA1
CXCL8
CCAR1
ANKDD1A
UBAP1L
SOAT2
NDRG1
RBBP8
CABLES1
TRIP10
FAM120A
PCSK5
NAALAD2
FOLH1
PLD3
BLVRB
GRM5
LAMP1
ADPRHL1
PFKFB3
NT5E
SNX14
SYNCRIP
ZNF292
GJB7
TBXT
SIGLEC1
SFT2D1
SLC35A1
RARS2
PAIP2B
ZNF638
CNR1
RPL8
PNRC1
RRAGD
GPR34
STOX1
GPR82
EFHC2
VPS26A
DIPK2B
TMBIM6
NRXN3
NCKAP5L
RHOB
CACNB3
CCDC65
TECPR1
PRKAG1
BAIAP2L1
LMBR1L
NPTX2
TMEM130
ATAD2B
ADORA2B
SPECC1
UBXN2A
SPATS2
MFSD2B
ABR
WDCP
FKBP1B
FAM237A
DIO2
GMFB
GCH1
MDH1B
FBXO34
TMC1
ANKRD13B
ZFAND5
CEMIP2
FASTKD2
ABHD15
FBXO11
MYO18A
C8orf74
XKR6
DYSF
PPP2R5C
PHF12
PCMTD1
PLD4
ADSS1
MAN2C1
NEIL2
RD3L
CCNYL1
FLOT2
PPP1R13B
SNTG1
FAM222B
GJA10
DEGS1
SNAI2
TMEM38B
TLCD1
ISOC1
UBE2V2
CKB
APOA5
NDE1
APOA4
MCM4
APOA1
MINAR2
CHSY3
BMERB1
CDC42SE2
PAFAH1B2
TNFAIP2
ALDOC
EXOC3L4
SIDT2
UNC119
ROR2
SLC13A2
SLC46A1
POLDIP2
BICD1
TSR1
NUDT14
DPH1
CDCA4
CLBA1
TLCD2
ELOVL3
EFR3A
SLC46A3
SCARF1
SLC43A2
GSX1
PPP2R5E
OSGEPL1
ORMDL1
USP12
GPR12
WASF3
CDK8
ABCA1
MFSD6
NEMP2
NAB1
FAM20C
NAGA
WBP2NL
ST7L
XRCC6
SHISA2
CSDC2
PMM1
SEC31B
ZC3H7B
CYRIB
GPER1
TRIB1
MTSS1
TMEM184A
SLC13A1
FBXO32
ATAD2
ZHX1
UPF3B
WASL
SYNPO2L
MYOZ1
TTYH3
TBC1D31
LONRF3
AMZ1
MICU2
ZDHHC20
IL1RAPL2
HYAL4
GPR37
SLC29A4
CEP164
CD99L2
MTMR1
ACTB
FSCN1
AKAP8L
AKAP8
AFF2
KPNA7
PLXNB2
FMR1
GJA3
FXYD6
ARPC1B
TMPRSS4
SCN4B
SCN2B
CPSF4
MPZL3
MPZL2
CD3E
UBE4A
CLHC1
PPP3CB
CENPJ
COPS3
NT5M
PLBD1
ARHGAP20
MAPRE2
ATF7IP
DTNA
EMP1
GSG1
FAM234B
DDX47
DRG2
IDH1
APOLD1
ASXL3
GAREM1
MIEF2
MEP1B
RNF138
RNF125
SHMT1
PRPSAP2
TTR
RDX
DSG1
TEKT4
TAF4B
BRD3
MYO10
MSLNL
MSLN
CIAO3
PYGL
TRIM9
DBH
FRMD6
HS3ST6
GNG2
RPL3L
SURF4
SNORD36
L3MBTL2
CCDC180
GBGT1
INSYN2B
ST8SIA6
NMT2
FAM171A1
RANBP17
NTNG2
CROT
STEAP4
SRI
ERC2
CTTNBP2NL
INKA2
ADORA3
SELENOO
PANX2
SH2D3A
TTC23L
WWC3
ALG12
TAFA5
MID1
ARHGAP6
MCMDC2
RHAG
NEU4
RNF168
FBXO45
TRIM55
PAK2
MTFR1
CYP7B1
LTF
SLCO2A1
TMEM229B
KISS1R
ARHGEF16
PRDM2
CHD7
PTGDR
KCTD10
UCK1
VPS13D
PTGER2
FAM222A
GPR137C
ERO1A
PSMC6
FERMT2
DBF4
DCAF5
ANKRD13A
FAM237B
STEAP2
TPST2
CDH12
PLEKHD1
AKAP9
GCFC2
EVA1A
OPN5
PLA2G7
SLC26A1
SLC49A3
SLC10A1
TFAP2D
TFAP2B
SMOC1
MSMP
YIF1B
SNTG2
PPP1R14A
DNAH7
SLC28A3
MTERF1
FAM110C
FBXO25
MEOX2
ARHGEF10
SOSTDC1
RBM3
STK17B
BZW2
AGR2
AGR3
TECRL
SNX13
ANKRD44
STAP1
RFTN2
GPR25
MFN2
PLOD1
NPPB
NPPA
MAD2L2
MASP2
AGPAT5
GCM1
ELOVL5
DFFA
KLHL31
LRRC1
UBE4B
NMNAT1
HCRTR2
FAM53C
CLSTN1
CDC25C
CDC23
SPSB1
H6PD
ENO1
RMND5B
RIC8A
ATP1B2
TP53
CSPG4
LINGO1
HSPBP1
SDF4
PRELID1
RCN2
PNOC
NCOA1
EFR3B
STMN4
CTDNEP1
NIN
ACADVL
COPZ1
NFE2
GPC5
HOXC4
RNF182
HOXC9
TRMT5
ATXN1
GPR135
KCNN4
BICD2
TMEM151A
YIF1A
CNIH2
SRSF11
PACS1
FAM126A
ANKRD13C
GPNMB
CCDC126
NFE2L3
PTGER3
SKAP2
HOXA1
TAX1BP1
SCRN1
BTD
ANKRD28
RFTN1
SATB1
GAL3ST3
NPAS4
SLC29A2
SGO1
UBE2E2
FAM78A
PELI3
NUP214
AIF1L
HK3
UNC5A
PUSL1
ABL1
EXOSC2
SNCB
SIMC1
AZI2
FNBP1
GPD1L
DYNC1LI1
TOR1A
TOR1B
RIC3
PTGES
LMO1
CCDC102A
NTMT1
ABHD5
POLR2C
CRAT
SNRK
GASK1A
MIGA2
MAG
ENTPD3
DENND2B
ACKR3
LSR
EAF1
TMEM9B
SH3BP5
NRIP3
SCUBE2
IQCA1
DENND5A
EDAR
SOWAHC
CDC16
SWAP70
GBX2
XPNPEP3
DVL1
MRTFA
PSMC3
MCHR1
ADSL
CIRBP
GNB1
ATF4
MIEF1
SYNGR1
RPL3
PRKCZ
CBX6
NPTXR
IFFO2
SUN2
PRSS35
JOSD1
CBY1
KDELR3
KCNJ4
ME1
TMEM184B
BAIAP2L2
PICK1
RWDD2A
ACKR4
DOP1A
LGALS1
MPST
TST
TTK
FGFR1OP2
ELOVL4
FYCO1
CXCR6
STK38L
LCA5
CCR9
HMGN3
PHIP
CACNG2
HTR1B
IMPG1
MCM5
HMOX1
ITPRIPL1
MTERF2
TMEM263
RIC8B
RFX4
POLR3B
CLEC3B
EXOSC7
TGM4
PPFIBP1
COX5B
PURB
H2AZ2
SLC41A2
MAT2A
VAMP8
TMEM150A
IL36RN
IL1RN
RAB2A
IL1B
CKAP2L
SORCS2
NUBP2
SPSB3
AFAP1
ABLIM2
STK24
TASP1
MBNL2
HS6ST3
UGGT2
MAPK8IP3
SNAP25
LRRC8A
LAMP5
ZER1
IFT140
CFL1
FERMT1
CHGB
NAPB
GZF1
DSTN
CBFA2T3
OVOL2
GPR137
RNF166
SNAI3
SEC23B
PPP1R14B
SCP2D1
FERMT3
CIDEC
ZFPM1
RCOR2
RALGAPA2
ZCCHC14
CIBAR2
TMEM178A
EMC8
COX4I1
NBL1
HTR6
FOXL1
PLA2G2A
MUL1
SPDYC
ADM
TM7SF2
AMPD3
LYVE1
IRAG1
NAALADL1
EFHD2
GSG1L2
FHAD1
PPP2R5B
QPCT
PRKD3
ATG2A
SULT6B1
GPATCH2L
FEZ2
FRMD8
STRN
PYGM
CYP26A1
CYP26C1
EXOC6
MARCHF5
FAM89B
RLN3
RFX1
CC2D1A
NANOS3
CCDC130
STX5
SNORD31
SNORD22
IER2
TRMT1
NPEPL1
APCDD1L
RAD23A
C20orf85
PCK1
FILIP1
NFIX
TMEM30A
COX7A2
BCO1
DNAJA1
VSTM5
HEATR5B
RAD23B
PANX1
GPR83
PIWIL4
ENDOD1
SESN3
CEP57
MTMR2
FRMPD4
RAE1
RUSC2
MSL3
LRMDA
SETD3
CCDC151
UNC13B
BDKRB2
ATG2B
SCIN
IQGAP1
SLC25A22
AKAP3
MALT1
TMEM80
SEC11C
GRP
CPLX4
CCBE1
PHRF1
RASSF7
GOLPH3
PPIP5K1
PPIP5K2
IDH3A
WDR61
CPLX3
KCNMB1
EBF4
ST8SIA4
RIBC2
ATG16L1
FAM118A
EIF3F
UPK3A
PRR5
INPP5D
NXPH1
SORCS3
ICA1
CDNF
GLCCI1
NEU2
NGEF
CFAP58
ITPRIP
KCNJ13
EFHD1
SLC35G2
PDK4
STAG1
SGCE
NOP56
STRC
SERINC4
WBP1
PRC1
IDH2
CALHM3
CALHM1
CALHM2
TAF5
WBP1L
CYP26B1
EXOC6B
SFXN5
FBXO41
GRM3
GNG11
LZTS3
HEPACAM2
ODF2
SLC20A1
ANKRD50
SPRY1
UBAP2L
EP400
TPM3
GATAD2B
XK
LANCL3
TRPC3
PUS1
SH3BP4
EXOSC9
SORCS1
QRFPR
TNIP3
NDNF
GPR176
MAD2L1
RPL7L1
DTWD1
GALK2
COPS2
SECISBP2L
SHC4
MMP17
CEP152
SFSWAP
MYOZ2
FBN1
SYNPO2
SEC24D
DUT
UGT8
CTXN2
STX2
PELI2
RIMBP2
SLC35F4
STK17A
PIWIL1
CYP1B1
YIPF4
LANCL2
TOMM20L
DACT1
TMEM132C
DECR2
WASF2
GPR3
RAB11FIP3
CD164L2
SCARB1
SLC24A5
AMPH
PRR35
NHLRC4
TEC
WDTC1
SLAIN2
ZAR1
NR0B2
KIAA0895
GPN2
FRYL
SFN
OCIAD1
OCIAD2
GPR141
ZFYVE28
HAUS3
USP46
LIN28A
RPL35A
UBXN11
CEP85
CHIC2
FAM110D
PAFAH2
GPR78
STMN1
MTFR1L
BAK1
GPR180
NAT8L
GPC6
GOLM2
LONRF1
DLC1
CTDSPL2
FNIP1
PRKD1
FAM98A
VDAC1
CYB5R3
A4GALT
PACSIN2
YIPF3
CERCAM
POLR1C
XPO5
TSPO
TOR2A
SH2D3C
SCUBE1
ENG
MPPED1
PLXNA2
G2E3
VEGFA
BNC2
PNPLA3
MTCH1
PARVB
CDKN1A
SRSF3
STK38
PARVG
KCTD20
UGT1A1
PSIP1
SLC29A1
TTC39B
HSP90AB1
FAM189A2
STRN3
NFIB
CIAO2A
ASB1
S100A4
LANCL1
RFX3
MYL1
CDC37L1
RCL1
UBQLN1
TLE3
LUZP1
RLF
KANSL1L
DEPDC1B
ELOVL7
ERCC8
PIAS1
NARS1
ONECUT2
ST8SIA3
SMAD3
SMAD6
CSGALNACT2
BMS1
ZMIZ1
CCDC68
APBB2
MBD2
LIMCH1
ME2
VANGL2
ACAA2
SNORD58
SHC1
CKS1B
PYGO2
CTIF
KCNN3
YIPF7
SMAD2
GNPDA2
ASH1L
PIAS2
ST8SIA5
RUSC1
PKLR
MTX1
LTB4R
LTB4R2
SIGLEC15
TGM1
CEP350
ARFIP1
IQGAP3
TOR1AIP1
NAXE
TOR1AIP2
FBXW7
LYPD6B
LYPD6
NPHS2
PSME2
FAM160A1
EMC9
FITM1
RBM43
NMI
SOAT1
PCK2
TMEM79
RPS3A
ODF2L
DDIT4
PPA1
NPFFR1
AP1G2
SAMD13
DNASE2B
RPF1
GNG5
PCBD1
UNC5B
SLC29A3
AP4S1
RFLNA
CCDC92
FAM241B
ATP6V0A2
TCTN2
PITPNM2
OGFOD2
VPS37B
STK26
RAP2C
MBNL3
HS6ST2
HIP1R
GPC4
GPC3
PHF6
FAM122B
INTS6L
HEATR5A
GPN3
ANAPC7
SLC9A6
DCSTAMP
P2RX7
P2RX4
RNF34
KDM2B
ORAI1
EFS
TMEM120B
PPP1R3E
HOMEZ
ATP6V1C1
AZIN1
HPD
BCL7A
BRS3
VGLL1
CD40LG
RPL37A
IGHM
LURAP1L
PTPRD
UHRF2
DTD2
NUBPL
AKAP6
SPTSSA
CFL2
PSMA6
SEC23A
TRAPPC6B
ENTPD5
ABCD4
SYNDIG1L
FCF1
PROX2
PGF
XPO1
ACYP1
TMED10
FLVCR2
SNRPB2
OTOR
RHBG
ESRRB
VASH1
RRNAD1
TMED8
NOXRED1
TNNI1
PHLDA3
CNBP
TRAP1
MKRN2
HBAD
COBLL1
GCA
IFIH1
GCG
ITGB6
PRKG1
PLA2R1
PAPSS2
PTEN
MARCHF7
CCDC148
STAMBPL1
ACTA2
FAS
LIPA
HTR7
ANKRD1
FGFBP3
SLC35G1
LGI1
MSS51
MCIDAS
BCL2
PPL
ZCCHC2
CYTIP
ERMN
NAGPA
NR4A2
KCNJ3
S1PR1
TMEM114
PMM2
CARHSP1
RTCA
PCDH9
SASS6
EMP2
NUBP1
PCLO
CDC27
KANSL1
TMUB2
CD36
GNAI1
RFX8
CREG2
SPRY2
PTGIS
NDFIP2
RBM26
EDNRB
SLAIN1
NCOA3
EYA2
SLC13A3
OCSTAMP
OSER1
FITM2
SERINC3
ZNFX1
NCOA5
DIMT1
RNF180
RGS7BP
SYNPR
PSMD6
PRICKLE2
NLN
SNX19
ZBTB44
SREK1
ST14
APLP2
SUCLG2
NAALADL2
TBL1XR1
ACOD1
SETD6
NDRG4
LMO7
PIK3CA
CCDC113
MFN1
GNB4
CSNK2A2
KCNJ5
KCNJ1
CNGB1
KIFC3
KARS1
PLEKHG7
KCNH6
AP1G1
CYB561
ATXN1L
PRELID3B
EDN3
PSMD7
FAM217B
NIP7
PRPF19
SNTB2
TAF4
UTP4
HAS3
VPS37C
IFRD2
HYAL3
HYAL1
HYAL2
ZMYND10
SCARF2
CYB561D2
G6PC3
CACNA2D2
GRM4
CABLES2
PACSIN1
RBBP8NL
UHRF1BP1
SLCO4A1
NTSR1
OGFR
SCUBE3
ERI1
EEF1A2
ZNRF3
MFAP3L
CLCN3
PCMTD2
DENND5B
CAPRIN2
SGCA
ANKRD29
PLTP
ZSWIM1
ZSWIM3
SNX21
TNNC2
PDK2
FAM117A
DDX11
NXPH3
PHB
PHOSPHO1
GNGT2
SLC6A13
KDM5A
TTC39C
ATP5MC1
CALCOCO2
B4GALNT3
MAB21L2
HOXB2
SKAP1
NFE2L1
COPZ2
SCRN2
RPRD1B
TGM2
EDNRA
ERC1
TRPC6
ADIPOR2
YAP1
TMEM123
MMP13
BPIFB3
MAPRE1
ASXL1
KIF3B
C17orf98
CCM2L
RRM2B
XKR7
PALLD
BCL2L1
COX4I2
DDX60
ADCYAP1
CLUL1
COLEC12
SERINC5
ROCK1
MTX3
RNF170
GREB1L
NRSN2
CLGN
TRIB3
MAML3
TBC1D20
JMY
ABHD3
NAA15
SCRT2
SLC52A3
FAM110A
TMEM74B
SNPH
CASTOR2
NSFL1C
GPR162
MOGAT2
MLF2
DGAT2
SPNS2
SPNS3
ACRBP
LPAR5
ACER3
IFFO1
P2RX1
RABEP1
SCO1
MYOCD
SH2B2
ORAI2
LRWD1
UPK3B
YWHAG
PAK1
AQP11
THRSP
ALG8
TMEM120A
SEPHS1
OPTN
NUDT5
SEC61A2
DHTKD1
PROSER2
NDEL1
TNFAIP8L3
AP4E1
GNB5
CCDC42
MFSD6L
PIK3R6
PIK3R5
NTN1
TEKT3
COX10
TRIM16
METRNL
ZNF750
FN3K
FN3KRP
NARF
PPARGC1A
PI4K2B
MGAT5B
RBPJ
CCKAR
STIM2
CYGB
PRPSAP1
UBALD2
RNF157
BBOX1
C10orf90
GALR2
CDK3
WBP2
GALK1
ITGB4
TRABD2A
ABRAXAS2
LLGL2
FAM53B
NKX1-2
GPR26
BUB3
ONECUT1
MIF4GD
SUMO2
NT5C
NR5A1
GOLGA1
CDR2L
OTOP2
FADS6
USH1G
FDXR
TMEM104
SLC9A3R1
ANKRD40
LUC7L3
ADA2
BPGM
CALD1
MGST1
LMO3
DENND1B
NR5A2
KIF14
CAMSAP2
NTNG1
RNPC3
CHMP2B
VGLL3
ROBO1
RBM11
CHODL
OTULIN
OTULINL
TRIO
ANKRD33B
MTCL1
PPP4R1
APCDD1
NAPG
CIDEA
PRELID3A
SPIRE1
SEH1L
LDLRAD4
MC5R
MC2R
DSEL
```
