## Supplementary material for "Concurrent evolution of anti-aging gene duplications and cellular phenotypes in long-lived turtles": Source data files and figure supplements: Gallus.annotations.txt

```
PPP1CC
HEPACAM
CCSER2
AZI2
NOP58
POLR1B
UBAP2
KCTD20
SEC13
VTI1B
SLAMF8
COL14A1
GAREM2
ARG2
NIP7
NEU3
RNF169
IDH2
ITGBL1
CLCN3
ISOC2
TCTN1
CCDC130
BNC1
SNTB2
HDGFL3
TM6SF1
WHAMM
GOLGA7B
R3HCC1L
DTWD1
GALK2
COPS2
SECISBP2L
HPSE2
GOT1
NKX2-3
KIF3C
ENTPD7
FBN1
LANCL1
MYL1
DNMBP
KANSL1L
CTXN2
ENTPD1
NMI
RBM43
SLC24A5
LYPD6
LYPD6B
AOC1
U1
MDM2
UTP4
TNFAIP8L3
AP4E1
ZEB2
NCKAP1
SLC9A7
DYSF
ARHGAP15
GNB5
PRR35
CYP26B1
EXOC6B
FAM171B
STAG3
NAGPA
SFXN5
ONECUT1
SHOX
FAM120B
PPL
RSL24D1
PDK4
PIGB
FBXO41
PYGO1
SPSB3
NXPH2
TRIM67
P2RY8
FAM89A
NUBP2
EXOC6
METRN
FAM20C
SGCE
CD99
CYP26C1
RFX7
CYP26A1
CXCR4
TAF5L
FFAR4
FEZ1
THUMPD3
VANGL2
ASXL2
MSS51
MCM6
POLR2M
FAM13C
RAB11FIP3
SYNDIG1
KCNE3
LZTS3
HAS3
TRMT5
OSGEPL1
DECR2
SLC35G1
ORMDL1
MINDY2
HEPACAM2
ITGB7
CRB2
SLC35F3
POPDC2
EYA4
WWC3
FAM81A
NEMP2
ALG12
NAB1
GGPS1
PPP2R5E
ARHGAP6
CTNNA2
STRIP1
SCGN
MGAT5
ANKRD1
NCKAP5
HTR7
MSL3
GTF2E1
GPR39
FRMPD4
GNG4
EGFL6
PARD6G
PRPS2
GPR137B
AKAP9
TASOR
STXBP5L
ERO1B
SLC24A3
ECE1
ALPL
MGAT5B
DSTN
ERC2
RAD9B
RAP1GAP
INSIG2
ACTA2
ADAL
NUDT14
GPM6B
TRAP1
PORCN
STAMBPL1
FAM237B
STEAP3
CDCA4
MOB3C
STEAP2
TMEM161B
CLBA1
HMOX2
SLC10A2
STEAP4
SSTR4
FAM189A1
PLD4
GZF1
ASAH1
NAPB
MGRN1
DPYSL5
MCEE
SIDT1
ADSS1
DTX3L
DNASE1L2
RMND5A
SLCO2B1
GJA3
DBF4
ATP6V1A
ZRSR2
ABCD2
AP1S2
NR4A3
ILDR2
AGTR1
TMEM130
SRGAP3
MAPK8
TFAP2E
MAPRE3
GRPR
VPS11
ZIC4
LUC7L
CHAC2
XPO4
FAM172A
FAM234A
BICD2
CTPS2
WDR3
RD3L
CROT
ZDHHC20
NPTX2
GREM2
PPP1R13B
MICU2
NMT2
FAM81B
ACYP2
ERGIC2
FAM171A1
IKBKB
ITGB5
WARS2
HAO2
HBAD
NHS
TEKT2
PPCS
STMN2
RAI2
TRAPPC3
MAP7D1
NFIC
TNFRSF19
GCM1
OPN3
CKB
ELOVL5
BAIAP2L1
MIPEP
FAM120A
EVA1B
FZR1
PLD5
SLC26A3
MAEA
MFSD12
AMER2
FAM53A
TBXA2R
CACTIN
SLC26A4
LRRC1
XPO1
NUP210
BCAP29
STK40
AHCYL1
OXTR
ST8SIA6
CAV3
ISL1
TNFAIP2
PHKA2
EXOC3L4
PARP8
HACD1
SEC31B
HCRTR2
GP9
CDC42BPB
FASTK
WASF3
GPR12
USP12
FBN2
BCLAF3
SYPL1
MAP7D2
PAIP1
RPL7
STX17
HACD2
SBSPON
CNBP
CTXN3
MANEAL
EVI5
HMGCS1
GSX1
GRM7
PUS7
TFB2M
MKRN2
NSRP1
HEXD
NAT8L
HSP90AA1
DIPK1A
EFCAB5
MAD2L2
MC1R
HAUS3
PMM2
LHFPL3
CARHSP1
FAM131B
MTF2
RAD23B
SRD5A2
SF3A3
ANKRD13B
ELOVL3
PRDX3
FHL3
SLC49A4
SLC46A3
CCDC18
NUMA1
PTPRD
EYA1
RRAGC
TMEM38B
PRDX4
CACNB2
GJA9
PIK3AP1
TNIP2
PHKB
EMP2
PPP2R5C
XKR9
MPPED2
TEKT5
EAF2
FNBP1L
CLSTN3
NUBP1
H2AX
TVP23A
LONP2
DLK1
PLOD1
NCOA2
TSN
STMN1
PRKAG1
PLOD2
MFN2
LPCAT3
PTGS1
FAM149A
SPIRE2
WDR25
QPCT
DIPK2A
PTGER4
PHB2
CAND1
NARF
AMPD2
PRKD3
PAFAH2
WARS1
SLC26A5
DCAF5
ZCCHC7
ABCA1
APOO
UHRF2
RAC1
DEGS2
GBX1
TRIM54
MFAP3L
UCN
C2CD2L
SAMD12
H2BE1
TEX10
PSMC2
LONP1
KDELR2
ART1
G6PC3
CDC23
PGPEP1
FAM110D
FEZ2
PLXDC2
ARHGAP29
BRD7
CREG1
LMBR1L
SSBP4
PPIL3
FLOT2
STRN
ABCD3
NEBL
ENO2
5S_rRNA
CDR2
SNX20
HEATR5B
PDK3
FAM222B
FRY
SETD3
ALB
TLCD1
GDNF
TUBA1A
RCSD1
ZAR1L
CYP1B1
CTXN1
SHISA5
FBN3
HYAL3
CTDSPL2
LPAR2
EIF3F
GNB3
IL1RAPL1
BDNF
AHRR
MPZL1
ERC1
TEKT1
GPR162
ANKRD17
TMC5
YIPF4
TMEM200B
KANSL1
ALDOC
GPR78
MCM5
PLBD2
PPP3CB
SFXN4
PLEKHD1
CDC27
UNC119
RBL2
NPFFR2
PTBP2
MYOZ1
SYNPO2L
GC
FN3KRP
TNFRSF6B
BIN1
CRH
LIN7C
TRIM55
GNAI3
RSBN1L
ITPRIPL2
JAKMIP2
FN3K
ZNF750
GPR61
CHPF2
POMGNT1
MOB1B
GPR62
MAB21L1
BDKRB2
MED13L
TRPC1
TM4SF18
MTFR1
TM4SF1
AMIGO1
BBOX1
TM4SF4
WWTR1
SYPL2
CYP7B1
ABLIM2
XRCC5
SYNPO
CACNG2
OGFRL1
MYOZ3
CARS2
PFN2
LPAR5
ASRGL1
ENKUR
PHTF2
NAAA
SMOC1
UCKL1
PPP1R14B
VCL
WSB2
CLRN1
IFFO1
FAM98A
GPR171
P2RY14
SLC35A3
GPR87
IFI35
P2RY13
TNIP1
CGAS
SAMD10
SCARB2
AFAP1
RNF170
AAMP
UTP23
LPCAT2
GNAI1
TMBIM1
YIPF3
MED12L
POLR1C
MBOAT4
DUSP13
TWF2
CHD7
ZER1
PRAG1
GAS2L1
MTFR1L
PMEL
CTDSP1
SUCNR1
SORCS2
NCAPD2
BZW1
SLC26A1
XPO5
ALG5
EEF1A1
PDSS1
TST
SEC23B
SNX24
GRM2
SPARC
MPST
ERI1
RBP4
RTCA
GRPEL1
EXOSC8
G3BP1
SORT1
GPAT4
CYB561
TMEM59L
MBNL1
RHOA
EXOC3
STOM
CD36
P2RY1
NDE1
NXPH4
NMUR2
PCMTD2
TLK2
MAN2B2
ARHGEF26
FBXO40
ACER3
PRLHR
PRKAG3
NRN1
LEPROTL1
KPNA1
GMEB1
FAM162A
NIPSNAP1
VDAC2
FAM114A2
SLC13A2
MFAP3
EEF1A2
F13A1
S1PR1
NF2
SLC49A3
ZNF503
KLHL6
PPP2R2C
LRMDA
POLR2B
IGFBP7
KLHL24
CPLX1
SLC46A1
AMER3
TECRL
RNPC3
SAP30L
SLC23A3
SLC29A1
POSTN
PRR5L
JAKMIP1
SLC45A2
ODF2
VPS13C
HSP90AB1
NECAB2
SESN2
POLDIP2
FAM168B
PSMC5
PPIL1
DPYSL3
CRTC1
TRPC4
PITPNM3
CRMP1
CAVIN4
TMEM30A
FILIP1
CD44
SGO1
GOLGA7
EVC
PLEKHB2
GLB1L
SUB1
DPH1
WASF2
HS6ST1
CD164L2
TASL
LIX1
G6PC
SPRY3
PLS1
METRNL
TBK1
TMLHE
PTPRN
MTFR2
B4GALNT3
CHGA
CASTOR1
STOML3
RGMB
VPS13D
WDTC1
BSN
NR0B1
TMEM47
LHFPL6
IMPG1
TFAP2A
HTR1B
SLC24A4
COX10
OGFR
PTX3
NR0B2
EVC2
TLCD2
DAG1
NTSR1
GCM2
GPN2
CAPRIN1
SFN
GPAT3
SHOX2
SLCO4A1
CERCAM
ZEB1
GPBP1L1
FERMT1
GRM3
PAK1
LXN
RLF
SYCP2L
CERS1
SYBU
TOR2A
RBBP8NL
PHIP
SH2D3C
CABLES2
FBXO3
ARHGAP12
HPSE
ST8SIA4
PPP2R2B
COQ2
LUZP1
ELOVL2
RARRES1
GJC3
PLAC8
NSG1
AQP11
ZC3H10
AMIGO3
CYP7A1
MFAP5
GAL3ST1
MT4
NEDD9
LCA5
LANCL3
ENG
XK
ARHGAP27
PICK1
TCN2
TLE3
TEKT3
ZNF608
GK5
HAO1
ELOVL4
SLC13A5
CBFA2T3
MYL6
CCDC65
SPATA2
CLCN5
EDN1
PPP4R3A
UBXN2B
CACNB3
CTNNAL1
BAIAP2L2
HNRNPR
ITGB1
DRD5
TTK
FAM110B
PENK
NECAP1
TMEM150C
PTAFR
SCARF2
SHANK2
XAF1
SATB1
BCAR1
GPR68
PSMD11
TMBIM6
PPIP5K2
TMEM184B
FAM107B
HPD
KCNJ4
KDELR3
TPBG
NR4A1
MID1IP1
FRMD4A
RNF114
RNF41
EYA3
CACNG3
PTGS2
TAMALIN
BCOR
XKR8
CKAP2
NELL1
SMPDL3B
NAIF1
YWHAE
CNOT8
CRK
XKR4
ANKRD33
ZMIZ1
THEMIS2
S1PR2
DOP1A
PPFIA1
APOOL
STX12
PLA2R1
PARD3
SEC31A
ITGB6
MAN2A1
NPTXR
CITED4
RPL8
NUP153
KPNA4
CBX6
MAPKAPK3
MSMP
CAP2
PLA2G4A
WDR36
RWDD2A
EFHD2
ATXN1
CTPS1
MEPCE
SNX17
ENO4
SRGAP1
COPS4
CALM1
C3orf18
TEAD4
TPST1
INTS6
NMT1
PSMC1
RPL3
HSPA12A
GPR34
RHOF
GPR82
EDN2
SYNGR1
TAF4
ARHGAP24
AGMAT
TPM1
P2RX2
ME1
ST3GAL2
DACH2
SELENOM
PRSS35
BST1
MUL1
MIEF1
LIX1L
CAMK2N1
SERINC2
CD38
ZMYND10
KPNA3
ASTN2
RCL1
CCDC112
TRHR
MAPK10
HYAL2
HYAL1
CCNY
COG4
AVPR1A
PEX11B
GIPC1
PHF19
YIPF5
NTN1
CDC37L1
PGGT1B
SUGP2
TOE1
BCLAF1
DRAM2
CCR10
SPATS2L
LAMP5
LETM2
GJD4
HPDL
RFTN1
RIPOR3
PIK3R5
ANKRD52
LPCAT1
TMEM120B
CEPT1
AKAP8
BRICD5
PARD6B
ATP1B3
PIK3R6
PDZRN3
DENND2D
ORAI1
ADNP
PLA2G2A
COLGALT2
SF3B3
AFF1
CLPTM1L
APLNR
PCMTD1
NUDT5
TNKS1BP1
MTSS2
SNTG1
SNAP91
MCC
TNMD
SEC61A2
U6
DHTKD1
DPM1
SPARCL1
HTR6
PHF11
NBL1
MCM4
EFHC2
IFT172
AKAP8L
NCF2
ADSL
ISOC1
IFIH1
CALM2
CYFIP2
ADORA1
RUSC2
NMNAT2
TMEM161A
MINAR2
CHSY3
CLP1
UNC13B
MRTFA
SLC29A3
HJV
RFX3
SNAP25
MYOG
RNF166
UBE2D3
CAB39L
MEIOC
STOML2
TGM6
UNC5B
LAPTM5
DAPK2
TNFSF15
CDADC1
PCBD1
DIPK2B
MLNR
CALB2
CRIPT
XPNPEP3
TRMT12
MBOAT1
NSUN3
CAMSAP1
NIPSNAP2
COBLL1
SV2A
ZDHHC13
WHRN
GOT2
RNF34
GPR65
THRSP
F7
CEP85
NTF3
EBF1
WDR37
UBXN11
PPFIA4
CCL19
CDC42SE2
STX19
CLPTM1
CIT
AGPAT3
NPL
IDH3A
LIN28A
SATB2
NIBAN2
SETD6
L3MBTL2
RYBP
F10
GPR27
ANKRD28
SNORD24
CYSLTR2
SNX14
PROM1
IFFO2
AGRP
PREPL
TSC2
ATP6V0D1
PRKCI
ZC3H7B
SYNCRIP
ROR2
NPFFR1
WDR61
HTR1E
PRDM8
MAPRE2
TOB2
PPA1
SLC9A3R2
NCOA3
DIP2C
ZNF292
GCN1
DHCR7
SNORD19
G3BP2
TPPP2
MGAT1
DIO2
DTNA
SIMC1
FAR2
TPPP3
CSDC2
SLC35A1
PMM1
EIF5A2
FNIP2
EYA2
TSHZ2
GPN1
DIXDC1
XRCC6
CIDEC
BTD
MCOLN1
GADD45G
ASXL3
RPP25L
ZFPM1
SLC13A3
MAP7
RARS2
LDB2
CPT1A
SLC26A11
PLA2G1B
TNIK
GAREM1
MFAP2
RB1
CLRN2
PTPRN2
MEP1B
RPL3L
COX6A1
MICU1
RNF138
LAP3
SECISBP2
ALG8
SNCB
MANSC4
CKS2
FAM160B1
ZC3H7A
DYNLL1
UNC5A
HS3ST6
PPP6R3
FAM184B
HK3
ITM2B
CD40LG
CNR1
SHC3
PLA2G12B
SERINC3
VGLL1
MTA3
NPTX1
S1PR3
WBP2NL
BRS3
FLOT1
ADA
NECAP2
SPRY4
PLA2G10
RIPOR1
MNX1
NDFIP1
GHSR
NOM1
FAM219A
ASTN1
NAGA
MANSC1
TMEM120A
PNRC1
BCO2
CSRNP3
TNFSF10
GPM6A
CHKA
PRELID1
DDX11
LMBR1
KIF24
YWHAB
PFKFB3
RFTN2
TNNC1
YWHAG
TTR
LTB4R
RRAGD
DSG2
PKDCC
ISL2
ADNP2
HSPB7
ZNF654
BANK1
MSLN
UBAP1
FAM193B
SLC9A6
UNC119B
DSG1
BCL2L14
TMED8
INTS6L
BAIAP2
INSIG1
FLNA
SUCLA2
HTR5A
HTR2A
KIAA0895L
RCN2
HNF1A
UBR2
RASSF7
FAM122B
STAT2
RBPJL
SAP30
U5
TPPP
COL13A1
ATP6V0A1
GNPDA1
PHF6
EXOC3L1
C2CD2
GJA10
TMEM9
P2RX4
CD200
SYDE1
NARS2
ABLIM1
GPC3
NEIL3
LRWD1
NRN1L
RALGPS2
GPC4
HS6ST2
NAALADL2
TEKT4
AGA
DRG1
HABP4
FAM20B
UGGT1
ORAI3
TOR3A
PLBD1
SFI1
OPTC
ACTG1
ABL2
MASP2
CHCHD3
ERLIN2
FSCN2
ZNF703
TM6SF2
SERTAD4
BTG2
AFAP1L2
HHAT
CAPRIN2
RIC8A
MANEA
PPARGC1A
HK1
EMP1
TAF4B
FH
NAXE
GSG1
PRR7
NPHS2
HKDC1
PDE6G
RABGGTB
FAM234B
GPRC5C
TOR1AIP2
BTBD17
STAT3
SCRN1
TENM4
DFFA
VPS26A
CHIA
VASH1
TBL1XR1
YWHAH
TTYH2
CEP350
TYW3
FKBP1B
APOLD1
RD3
MBNL3
LCP1
ESRRB
TASP1
CALML3
PI4K2B
BCR
GPATCH2L
UPK3A
IER5
FHL5
LAMP1
TENM3
LPGAT1
STK26
MC3R
ADORA2A
DERL2
TASOR2
GPR63
PRKAG2
UBE4B
EMILIN3
SPHKAP
TTC39C
NMNAT1
MFN1
BCL9L
AFF4
GASK1B
PTGER3
ZHX3
DCTD
CERS6
GNB4
GDI1
P2RX7
WWC2
MAN2C1
FRMD4B
ZCCHC14
ANKRD16
PRPSAP2
FBP1
KIF2C
TNNI1
G6PC2
SFT2D3
FBP2
FAXC
PPP2R5A
NEIL1
CAMKK1
COPG2
WDCP
SUGP1
ANKRD29
PHLDA3
SRSF11
LIMS2
BTG4
ART4
PRR5
MIEF2
FAM3B
PARN
DAPK1
P2RX1
ARHGDIB
FLVCR2
KCNJ2
STOML1
CLSTN1
PDE6H
KCNJ16
CCL20
SOWAHA
CASS4
UNC5D
CETP
SFXN1
BRD2
AGTR2
RGS16
KCNN2
PROC
HERPUD1
ENOX1
LCA5L
LLGL1
PARVG
PARD6A
DEPDC1
XYLB
RGS8
STRA6
ENKD1
ANAPC7
GOLM1
DARS2
MFSD2B
IQGAP3
EVI5L
UBR1
CARTPT
IFITM5
ANKRD44
GATAD2A
RPE65
RBPJ
ERI3
MED15
PARVB
ACYP1
STC2
HMGN1
DRG2
CD3E
CCKAR
SGK2
LANCL2
TSPO2
TNFSF11
CRKL
MPZL2
AKAP11
BAK1
FAM20A
BRWD1
UCK2
MPZL3
STIM2
SCN2B
SPSB1
SCN4B
CASP3
CABLES1
SAG
STK17A
PLS3
FASTKD1
ERGIC1
RBBP8
FXR1
POLR2C
FXYD6
FLVCR1
PICALM
CILP2
STRIP2
UBXN2A
DENND5B
ABHD3
VASH2
GNG12
PHOSPHO2
DTHD1
GADD45A
TOR4A
MPPED1
GRM4
GREB1L
KCNJ15
NWD2
PIAS1
AHCYL2
GPN3
ATAD2B
SERBP1
KCNJ6
ENO1
AP2A2
TNPO3
INPP5D
HTR2C
SCUBE1
ST8SIA5
CEP164
LIN28B
DERL3
PACSIN1
FCF1
SCO2
ROCK1
AMIGO2
ATP4B
ACSL1
PIAS2
NEU2
LMF2
VPS26C
GLI3
ABLIM3
MIER1
TSPO
PROX1
SOGA1
AFAP1L1
CASP7
NGEF
COPS3
GRPEL2
KCNJ13
PCYOX1L
BVES
CPLX3
METTL11B
PDE4B
PAPSS2
PPP6R2
ZFPM2
UHRF1BP1
SNX25
EFHD1
DENND6B
TFAP2C
MTTP
GCC1
SIGIRR
PREP
PTEN
COLEC12
FAM219B
PACSIN2
DHX58
SYNDIG1L
NHSL1
CSNK2A2
RPP25
SNAP23
HIP1R
LEPROT
CCDC28A
ABCD4
UHRF1BP1L
SNX12
TACR3
KCTD3
VPS37B
DPH2
BICD1
CXXC4
TAX1BP1
PAFAH1B2
PRRC2C
RAE1
CACNG5
CALU
CACNG4
ZNRF3
SLC26A2
MOB2
PTDSS2
KCNN1
CDC16
SCUBE3
ADCYAP1
KNG1
PPA2
SNTA1
AMPH
IFITM10
ARHGEF38
NDRG4
APOA1
MED12
FAM114A1
PSMD12
A4GALT
CBFA2T2
SLC35G2
FETUB
ESRRG
AHSG
DEF6
APOA4
NECAB3
VTI1A
ENTPD5
PCK1
DPYS
DOP1B
GJB1
SPNS3
GORASP1
ROR1
OGFOD2
CSRNP1
CPSF4
GPATCH2
TNNI2
SPNS2
PDSS2
ATP6V1B2
SETD4
NPNT
LRRFIP2
LZTS1
SOBP
IPO13
CD276
ERLIN1
SOWAHC
FASLG
GOLGB1
NGF
ARPC1B
ANP32E
NPY2R
ALG6
RHOB
EMILIN2
SNORD58
GORASP2
KPNA2
SNX3
FAM78B
ATG4C
TLK1
ARTN
FAM131A
ACAA1
TRMT10A
SMAD3
SIKE1
OR5AS1
CHUK
CYBRD1
TPST2
KPNA7
PCDH9
ACAA2
PPFIBP1
ZMYND19
SLC28A3
SUCLG2
GADD45B
CPLX4
SEC23A
SCRT1
OPN5
TH
DACH1
U2
POLG2
AP3S1
NDEL1
SESN1
PAPSS1
PSMD2
AMPD1
SNORD83
DENND2C
ASIP
XPO7
CAMK2N2
CITED2
PIRT
GPR182
SCAF11
CEP57L1
SEC11C
MPZ
UBE4A
EDAR
NMBR
AHCY
PECAM1
AP2S1
STK38L
STK17B
TRMT2B
PARP6
APCDD1L
ARHGAP35
GMIP
MALT1
CTDSPL
TMEM35A
DBX2
SDF4
DYNLRB1
NT5C3A
FAM124B
MYL12B
CHRNA9
PHLDA2
HMGCS2
GPAM
DIS3
CD164
RSBN1
PYCR3
UBQLN1
FBXO46
FGFR1OP2
QPCTL
APBB2
LAPTM4A
PHTF1
NPEPL1
PLA2G7
DRP2
PDZD3
DMTN
EEF1D
NPSR1
FSCN1
PUSL1
DVL3
ERGIC3
NAP1L4
CYP39A1
ACTB
RASSF8
GART
SEC24B
PACS2
TLE1
NAPRT
SMAD6
PHYHIP
CCM2
GPR6
ONECUT2
WASF1
HERPUD2
TLE4
SLC29A4
APH1A
PSAT1
CDC40
DVL1
DNAJC28
DDO
TBRG4
PFN3
KIAA0895
GLA
HLX
CAPZA1
ANKRD13A
SNORD16
RPRD1A
RHPN1
RALGAPA1
TMEM121
PLP1
LMO7
CEP83
PATL2
ST7L
CCSER1
UAP1
GPAT2
CTTNBP2NL
SNX22
PLXNC1
YIPF7
DDR2
CDK1
NAPA
VPS13A
MMRN1
ZNF618
PDK1
ACOD1
TENM2
PSCA
SNCA
TECTA
GPRIN3
ADORA3
TUBA3E
SKAP2
GPR141
FAM13A
NFIA
MYOCD
RBM41
RPRD2
SPTY2D1
NDRG3
GNPDA2
WWC1
MFSD4B
RHAG
CFL2
NELL2
FUCA2
SORL1
PLEKHG7
TSNARE1
TRANK1
FAM222A
BTG1
PHKA1
PAXBP1
VPS39
NT5C3B
AGPAT2
MCL1
MVK
STAC
DIS3L2
SNX27
TFAP2D
GPR20
SLC45A4
ENTPD8
TFAP2B
THOP1
RMDN3
SNORD14
NOXA1
SPTSSA
NMUR1
DIPK1B
P3H4
Vault
ATP6V1C1
PRICKLE2
ATAD5
SAAL1
CRLF3
GOLPH3L
TPH1
TUFT1
PPP4R1
SCRN3
TMEM131L
SCAF4
MYOD1
HORMAD1
TP53BP2
AKAP6
PPP3CC
PLXNA2
GCK
PHPT1
DEGS1
APCDD1
ZNF609
MYL3
CLDN8
HTR2B
RAB11FIP4
NAPG
PSMD6
PURG
SCN3B
CHN1
CNIH4
PPP2CB
MCM3
EFHC1
CALR
USH1C
NOG
RAD23A
TRAM2
XKR5
SLAIN1
RUSC1
NUBPL
TMEM100
PSMD1
SNAP47
TMC1
NHSL2
KCNJ11
GYS2
EDNRB
SEC11A
CALHM6
DTD2
TWF1
TRAPPC3L
DAO
FBXL2
HEATR5A
SLAIN2
RBM26
KCNJ8
ZFAND5
NDFIP2
ARF1
MTX2
SPRY2
CRTAP
SLC10A4
AP4S1
KPNA5
VPS26B
AZIN1
FAM162B
BCORL1
NEMP1
OGDH
FGGY
FYTTD1
NCAPD3
RBL1
STRN3
RFX6
PFKFB2
ZAR1
SLC35F1
SCO1
GNB1
TACSTD2
GLB1
CKAP2L
SLC13A4
CCR4
BIN3
GPC5
CDC42BPA
CX3CR1
FAM180A
NFIX
STAT4
NAB2
MAP2K1
AP1S3
SNORA62
HIP1
GATAD2B
GJC2
DCBLD1
TMC2
CACNG7
GPR119
C3AR1
NDRG1
MBTD1
IL19
ST8SIA1
IL10
CIDEA
ENTPD2
PRELID3B
SLC20A2
TAF6
TP53INP2
FRYL
FERMT2
PUS7L
RASSF9
NEIL2
VGLL2
UAP1L1
PRELID3A
FYB2
CEP85L
ME3
ENOX2
SYP
EDN3
ETNK1
MCM9
SPIRE1
CHMP1B
PRKCZ
IKBKE
G2E3
FAM184A
EZR
RUVBL2
TFRC
NFE2L2
ITM2A
METTL25
RIC3
TBC1D32
NR5A2
LRRC45
PRSS23
MSGN1
GJA1
LPAR4
WDR26
CYSLTR1
AVPR1B
RWDD2B
LMO1
PRKD1
CSGALNACT1
RAC3
PPFIA2
SEH1L
INSYN2B
GYS1
FAM189A2
BCL7B
TCTN3
DOCK2
S100A4
CNIH3
STX1A
STAT1
COBL
ACKR2
LIN7A
SLC26A9
DENND2B
CHMP2A
TTYH3
USP46
MYF5
GPS1
TGM4
LBR
DIS3L
PTN
MYF6
KCNMB1
LDLRAD4
VPS37D
PJVK
TMEM9B
HHATL
MASP1
MOGAT1
NRIP3
SERINC1
SNX19
SST
WSB1
SCUBE2
EXOSC7
SSBP3
RFX5
ZBTB44
UGGT2
CLEC3B
MC5R
CAMSAP2
FMR1
MECP2
SMPDL3A
DENND5A
HS6ST3
MC2R
C4orf33
CHIC2
PSMC6
GRM5
APP
ACTC1
ARHGEF16
FAM149B1
AFF2
RRM2B
ENC1
DPYSL4
ARFIP1
TMEM59
GOLT1B
FARSB
SLC41A1
PDZD11
JAKMIP3
DIO1
ERO1A
BNIP3
EPHX1
FBXW7
CCR9
YAF2
TP73
WAS
TNFAIP8
SWAP70
PPP2R2D
FAM160A1
GPR137C
SLC45A3
LRRC47
ACBD3
CKS1B
PDCD4
HEXB
MFSD4A
EBF3
ARR3
SHC1
SLCO1A2
EFR3A
PYGO2
CSNK1D
P2RY4
SLC20A1
DSEL
PTGER2
CWC22
AMPD3
PTGDR
WDR13
PDZRN4
FAM98B
HACD4
KCNN3
SLC24A1
FNIP1
MTA2
FOLH1
PNOC
LRP8
CLRN3
TP63
INSYN2A
NAALAD2
LYVE1
SMNDC1
TAF6L
ACKR4
R3HCC1
SLCO1C1
GPR37L1
IRAG1
PCYOX1
NCOA1
CPT2
ARFIP2
CSGALNACT2
GPR153
CTNNA1
BCAP31
THEMIS
GREM1
FAM169A
STARD8
APLP2
CAPZA3
APBB1
DYNLL2
GNG2
FRMD6
CHGB
HNF1B
SMPD1
GALK1
CYRIB
YIPF6
CCKBR
NFKBIZ
SIL1
TCTN2
PLEKHG5
MBNL2
FAM160A2
RBM11
ATP6V0A2
SLC24A2
NOL9
KCNJ1
EFR3B
CDC37
PRR16
ACER2
IDH1
TMEM184A
UBAP2L
HK2
KCNJ5
TRIB1
TNFAIP8L1
THUMPD2
FAM3D
EDA2R
BRD3
YWHAZ
MINDY1
GCC2
CERS2
FAM107A
ZDHHC17
WBP2
PHF13
H2AZ2
EDNRA
PLIN2
SLC23A1
LMO3
MTSS1
ZYG11B
RPL24
CCR7
SPSB4
CLSTN2
WDR92
MTMR1
SAXO1
STX5
MAT1A
STMN4
EXOSC3
MGST1
PARVA
CMKLR1
RAP1GDS1
Metazoa_SRP
GPER1
DIPK1C
UHRF1
NAP1L1
TACR1
IL1RAP
ZPBP
NTNG1
IQGAP1
PHLDA1
DRC1
ENTPD4
OIP5
TEAD1
PRPF38A
MSN
CDK3
RASSF10
RALGPS1
CD28
PTPN11
GMNC
FCHSD1
CTLA4
TPM3
EAF1
MOB1A
ORC1
STIM1
VWC2
CC2D1B
TSHZ1
BNC2
ZFYVE9
TMEM80
VGLL3
GHITM
GALR2
TXNDC12
PARD3B
ACTG2
CRTC2
ENTPD3
BTBD10
CHMP2B
PADI2
PPIP5K1
PIAS3
STAMBP
CALD1
LONRF1
FAM53B
BPGM
PTPRS
TRMT10C
FAR1
HTR1F
RGR
HACD3
NMNAT3
TFB1M
GPR176
STC1
CHAT
DLC1
SNRK
TPH2
FBXO32
NDUFS1
TTC39B
TXNL4B
CYB5R2
SERINC4
OGDHL
CD99L2
GPR26
ATAD2
PCNT
EEF1B2
MB21D2
DGAT2
STK24
TRAFD1
TPM4
ZHX1
MOGAT2
PPFIBP2
UNC5C
HNRNPLL
ARHGEF10L
AP1G1
BUB3
SCARA5
ATXN1L
TBC1D31
NAA25
IMPG2
RHBG
DEPDC7
MICU3
APBB3
FAM237A
ZDHHC2
DBH
SNORD15
MDH1B
CNOT7
MAPKAPK5
TMEM200A
MDM4
MAN2A2
FASTKD2
NFIB
PDZK1
VDAC1
RRNAD1
CCDC92
DERL1
FCHSD2
VPS37A
ZHX2
RNF157
UBALD2
FBXO43
ELOVL1
ANKDD1B
HAS2
PRC1
PRPSAP1
DEUP1
CLGN
ARHGEF17
SNTB1
PURA
GALR1
GOLT1A
GPR18
ETNK2
GPR183
CXXC5
KCNMB4
PSMD7
CALR3
KIAA1549L
UBE2D2
GOLGA1
SCAF8
CCNYL1
DYNC1LI1
FAM168A
LDB3
GJA8
GJA5
PUS3
MTUS1
PLEKHB1
TTC39A
PLXND1
RAB6A
DENND2A
GMNN
GPD1L
UBAC2
RHO
NAA15
OPN4
PANX3
SH2B3
BCL9
RFLNA
WDR12
IK
ENTPD6
TMEM38A
WDR55
SRSF3
MBD4
ZIC5
NR5A1
MOXD1
SELENOI
STK38
F2RL3
LRRC10
MYL2
STX7
CAND2
HADHB
BCO1
SV2C
CHAC1
CDC20
F2RL2
DIP2A
SCARB1
AIP
PARP16
PIM1
CILP
AVPR2
FBXO5
PPP2CA
PLTP
FHL2
UBAP1L
EBF2
ARHGAP45
YBEY
TRIB2
VPS18
TGFBRAP1
VIP
CEP68
SLC26A8
PLEKHO1
TMEM132C
SORCS1
TRIM9
IQGAP2
SERTAD2
PPP2R2A
DYNLRB2
GREB1
SORCS3
CDC6
LHFPL5
F2R
CAB39
F2RL1
AFTPH
NSUN2
DNAJA1
CFAP58
ITPRIP
TMEM182
ITM2C
IL1RAPL2
CCDC126
SRD5A1
BNIP3L
SEC24A
ZSWIM3
CLEC3A
PLA2G12A
SNX21
PELI3
SNORD36
TNNC2
ROCK2
PCBD2
IL18RAP
LONRF3
ATP6V0A4
RRH
DPYSL2
IL18R1
KIAA1549
PITX1
PROM2
NIN
ANKDD1A
UGP2
GSG1L2
LAPTM4B
TEAD3
FASTKD3
LHFPL2
ATP6V1C2
SNRPA1
LLGL2
MDH1
GPNMB
COLGALT1
GPR85
JMY
SLC23A2
CDH8
PSMD3
RPRD1B
MOB3B
CHSY1
IL1RL1
TMEM17
ELOVL6
TGM2
PNRC2
RIMBP2
CNR2
ODC1
PCK2
ATPSCKMT
FUCA1
SLC19A1
CDH11
ORMDL3
MIGA1
FOXP2
LAMB2
IL1R2
UPF3B
PANX1
PTDSS1
UNC93B1
GPR83
MIF4GD
MTX3
SUMO3
RRM2
ZPBP2
TCIRG1
CAV2
CERS3
PPP1R14C
ATP1B4
CAV1
TGFBI
SMAD5
ARHGAP25
MYRF
FAM126A
SERINC5
GKN2
PCMT1
TP53INP1
BOK
LRRC10B
BRIP1
LAMP2
CAPZA2
STX2
STK25
ASB1
ENDOD1
SESN3
MED1
CEP57
YWHAQ
CAP1
SUMO2
FBXL20
MFSD2A
EPCAM
LHFPL4
CHPT1
DYNC1LI2
PUS1
UGT1A1
MED13
SH3BP4
NTNG2
ANKRD33B
DRAM1
GIPC2
UST
TRPC7
DPY19L4
TRMT61B
CYB561A3
LPAR1
PTGFR
MTMR2
MAML2
NCKAP1L
UCK1
ITGB8
NT5C1A
STXBP5
DDB1
CACNB1
MACC1
PGPEP1L
CALHM3
CDR2L
CALHM1
PLXDC1
CALHM2
CIAO2B
FAM13B
LASP1
STAG2
TWIST1
USH1G
CNIH1
ENDOU
FADS6
SFT2D2
GBX2
TAF5
RGMA
UGT8
VPS37C
PAH
FDXR
GOLGA3
SREK1
HARBI1
TENM1
ST8SIA2
ATP1B1
NUP214
MAB21L4
SLCO3A1
AGXT
CLTC
SV2B
NLN
GRM1
ABL1
PRPF19
TRPC6
LCLAT1
BPIFB3
TRMT2A
PRR11
FBXO30
FBXO34
SLC9A3R1
EXOSC2
OTULIN
ANKS4B
AZIN2
MAPRE1
MBOAT2
BAAT
SLC19A2
KLHL25
SH3GL1
CCDC148
CFAP100
YAP1
MIER2
SAMD13
HSP90B1
KLF15
SNX13
ECPAS
FNDC5
U3
RUNX1T1
GNG10
SEC24D
SYNPO2
STX3
SLC41A3
PATL1
CYTIP
UTRN
ERMN
CMPK2
MYOZ2
SLC35A5
RFX8
CREG2
RACGAP1
SLC26A7
KIAA1522
SCRN2
RPF1
STX11
SUSD1
GNG5
FNDC1
DOC2B
AGR3
PSMD10
PLXNA1
AGR2
ASXL1
FAM3C
ATG4B
WBP1L
PPP1CA
GPD1
KIF3B
TMEM123
DTYMK
CERS5
NFE2L1
RFLNB
RAD9A
NR4A2
ACAT2
SFXN2
ATG4A
MLPH
KCNJ3
RGS7BP
PFKFB4
GAL3ST2
RNF180
SKAP1
PRLH
NEU4
NECAB1
ANKRD13D
HOXB2
LPAR3
ZBTB8A
RPL7L1
ERI2
KCNE5
PNLDC1
ONECUT3
MCM2
MAD2L1
CCM2L
DIMT1
XKR7
CALB1
ABHD2
ANKRD40
BZW2
ACSM3
NDNF
NCS1
DIP2B
MCOLN2
RNF168
MMP13
ILDR1
DECR1
AMMECR1
LONRF2
FBXO45
RPRM
PELI2
SOSTDC1
GPR15
MCOLN3
AFF3
TNIP3
STAC3
LUC7L3
SYDE2
SNTG2
PAK3
QRFPR
CADPS2
SLC46A2
PACSIN3
KPNA6
TOB1
ATP5MC1
INHBC
SLC13A1
CCDC28B
GP1BB
MOB3A
MEOX2
SPAG9
ORMDL2
FNBP1
SEC61A1
GNGT2
ZNF638
PHOSPHO1
RHCG
WASL
SLC35F4
TRPC5
PAK2
FAM110C
RUVBL1
ALDOB
TOR1A
PHB
RIPK2
EBF4
MC4R
ELOVL7
SPAM1
TOR1B
SLC41A2
EXOSC9
LZTS2
DEPDC1B
FBXO25
GPR37
PLIN1
PEX11A
MAGT1
SFXN3
SPATS2
ODF2L
PEPD
TRPC3
KAZALD1
XDH
BCL2A1
BCL2L1
MEOX1
SOST
UPRT
GPRC5B
SLCO2A1
PTGES
GRM8
TMEM39B
CCDC191
MCHR2
ARHGDIA
QTRT2
SELENOF
ARHGEF10
NXPH3
RMDN1
RHPN2
TMEM131
ACER1
NTMT1
COPG1
IER5L
IDH3B
PLXNB2
SLC26A6
DACT1
GCGR
CRAT
POLR3B
FAM117A
MAPK8IP3
AGPAT4
ANKRD55
CHIC1
ANKRD34B
NXPH1
RFX4
RFX2
MIGA2
RIC8B
TMC6
PSMC3
TMEM263
SYNGR2
RGS9BP
NOP56
NRTN
KRT75
SLC35F2
PPIL2
SCRT2
GLCCI1
SELENOO
ATP6V0D2
DNASE1L3
NTN3
ARHGEF9
LRRC8D
NMRK2
ACAT1
BCDIN3D
AMER1
FAIM2
ZNF326
CKMT2
ASB12
GPR135
CEMIP
ZCCHC9
OCA2
PIAS4
SFT2D1
CANX
SPRY1
SNPH
PANX2
FAM180B
SSBP2
YJU2
LTC4S
PDK2
CEP63
LDB1
DPY19L3
PPRC1
TSHZ3
VWC2L
LCOR
CELA1
LIPH
RRAGB
CCR6
BIN2
AGPAT5
TMEM39A
BPIFC
NSFL1C
TMC3
ZCCHC2
CELF5
BCL2
UNC93A
VANGL1
RDX
ADORA2B
PPP2R5D
LRRC8A
CSRNP2
WBP1
LETMD1
TGFBR3
S1PR4
CDC20B
CENPJ
CASQ2
DACT2
SGCA
SAXO2
CCDC61
IFT140
ABR
SMOC2
TLE5
IMP4
PYGB
SNAP29
GLOD5
GJB5
GJA4
CLTCL1
GMEB2
TMEM35B
MAB21L3
PIM3
DENND6A
STMN3
CYFIP1
HMOX1
ANKRD2
HOGA1
NHLRC4
GPC1
```
