## Supplementary material for "Concurrent evolution of anti-aging gene duplications and cellular phenotypes in long-lived turtles": Source data files and figure supplements: Gopherusevgoodei-within_species_paralog.expressed.txt

```
RAB6A
PLEKHB1
PAXBP1
NAP1L1
FAM168A
PHLDA1
TST
MPST
SCO2
XPO4
GPR15
Metazoa_SRP
NR4A1
TAMALIN
PLAG1
PCDH9
GPR135
ARHGEF17
OTULIN
MTCH2
U2
LMF2
NUBPL
P2RY6
SHMT2
XPO7
GTSE1
P2RY2
DTD2
NXPH4
FCHSD2
EFHC2
DACH1
TPH2
FAM110C
SNORD15
FBXO25
INKA2
BTG2
CCDC191
AIP
CALM2
WBP2NL
QTRT2
5S_rRNA
ZDHHC20
NAGA
PENK
TPBG
MYO10
MICU2
DBX1
FAM110B
UBXN2B
MAP6
EML1
OPTC
NOXRED1
ZRSR2
DIPK2B
RNaseP_nuc
CYP7A1
LZTS1
AP1S2
TMED8
CPSF1
DIS3
ATP6V1B2
GRPR
U6
U4
CTTNBP2NL
LGALS1
MOGAT2
NRN1
KCTD20
PPP6R2
CTPS2
DLC1
F13A1
TNFRSF19
RWDD2A
FH
STK38
CDH12
ME1
DGAT2
MIPEP
SRSF3
NELL1
CDKN1A
PRSS35
DENND6B
ACYP2
U1
DUSP10
TRMT5
HLX
LRRC14B
AGPAT3
THEMIS
CDH10
TMEM39A
GCC1
BCL2L14
PFN3
AMER2
SNAP91
PGAM2
RAB2A
FSCN3
ABCD2
ZMIZ2
UNC5D
STIM1
SHISA2
SPARCL1
NHS
VANGL1
CHD7
NIN
MTCH1
OGDH
PPP2R5D
ERLEC1
TPPP
ZNF703
SETD3
CASQ2
RAI2
SCRT1
ERLIN2
CHAC2
NHLH2
IL1B
BRD9
TMEM131
MICU3
CKAP2L
PYGL
MAB21L3
ERGIC2
ZDHHC2
POLR2F
AFF1
PPP2R5E
WASF3
KLRG1
PICK1
SLC20A1
DEPDC4
TFAP2A
GPR12
CNOT7
CNPY3
GOT1L1
TRIM9
ART1
NT5E
VPS37A
USP12
BAIAP2L2
POPDC2
ART5
POLR1B
SNX14
UHRF1BP1L
GCM2
PAK1
CA2
RIBC2
TMEM184B
ELOVL2
ATP6V0D2
KCNJ4
SYNCRIP
VASH1
NEDD9
KDELR3
TMEM38B
MFAP5
ESRRB
IL1RN
PDGFRL
NR4A3
GSX1
HTR1E
AQP11
IL36RN
BBOX1
LMO7
STX17
GPATCH2L
RMND5A
ADTRP
ZNF292
GNG2
GJB7
CPT1B
DGAT1
ST7L
AGPAT5
STAT6
RMDN1
EDN1
DAPK1
SLC26A8
SLC26A3
SLC25A3
PTGDR
PHKA2
NAB2
TEX10
UPK3A
SLC35A1
LIN7C
CYP7B1
CBY1
TMEM200A
PTGER2
FBP2
ATG2B
MARVELD2
HEATR5A
RARS2
NEMP1
THRSP
JOSD1
MTFR1
FBP1
LHFPL5
TMEM150A
GABRB3
FBXO11
BDNF
VAMP8
LETM2
SLC46A3
NUP153
GCM1
MAT2A
ALG8
ELOVL5
OSGIN2
TRIM55
C2CD2
EXOC3
NPTXR
TACC1
CRH
ERO1A
ACOD1
BDKRB2
MPPED2
PLBD1
KLHL31
GTF2E1
CBX6
LRRC1
KCNMB4
PSMC6
DECR1
NECAP1
RPL3
CALB1
TEAD3
PRR5
PPP1R15B
CAP2
SYNGR1
PARVG
H2AZ2
NECAB1
WDR36
RNF121
STXBP5L
PURB
CAVIN4
PARVB
HCRTR2
FERMT2
MCMDC2
ATF7IP
MIEF1
NUMA1
MYRFL
ATF4
MDM4
PIP4P2
RWDD2B
ATXN1
OCA2
ASAH1
CTNNAL1
SYNDIG1
NARS2
MAEA
COX5B
LRRC10
MAN2A1
PAX6
EMP1
DEF6
CARTPT
GPR22
GPR182
TENM4
GSG1
GOLGB1
RUNX1T1
FAM53A
EXOSC4
FAM234B
RPL10A
LYZ
FER
CLHC1
FAM3B
RNF182
APOLD1
DIP2B
CIBAR1
CCDC71L
NAMPT
PRRG4
CEP83
MPPED1
HSPA2
ZAR1L
QSER1
SYPL1
SCUBE3
MAPK10
HABP4
DEPDC7
LCA5L
SCUBE1
GET1
MC4R
ADSL
NAT8L
HAUS3
APP
MRTFA
FAM149A
LPCAT1
ZFYVE28
PLXNC1
CLPTM1L
SLCO5A1
PPIP5K2
FLVCR2
GMFB
GRINA
ATP5F1B
XPNPEP3
PACSIN2
FCHO2
SLAIN1
CAPZA1
TEAD4
SMCO3
NCOA2
TMED10
ART4
PUS7
CYFIP1
EDNRB
BORCS6
ITPRIPL1
TCTN3
ARHGDIB
L3MBTL2
PICALM
PDE6H
CDCA4
PNRC1
CHODL
CLBA1
ACYP1
CAND1
FAM193A
GCH1
RBM26
A4GALT
XKR9
TNIP2
EYA1
BRWD1
NDFIP2
ST8SIA4
ZC3H7B
RRAGD
MFSD4A
SPRY2
CYB5R3
CCDC88A
SLC9A7
SLC45A3
FBXO34
PPFIBP1
PLD4
STARD13
NUCKS1
ENTPD1
TOB2
ME3
GPC5
RNF40
SIDT1
CCDC189
PROX2
SLC41A1
PRSS23
GPC6
SBSPON
STK38L
CSDC2
RBM11
PMM1
BCLAF3
RDH10
ENC1
XRCC6
DNMBP
CRACR2A
SLC26A9
FCF1
ADSS1
MAP7D2
HEXB
FGFR1OP2
MAB21L1
MBOAT1
OGFRL1
EPPK1
GRM5
ASRGL1
FAM169A
AVPR1B
GJA10
GCK
PRL
U5
NRSN1
PELI2
ICE1
SYNDIG1L
IKBKE
OTX2
STARD10
ABCD4
RAD51AP1
NSUN2
ENTPD6
TBK1
RD3L
SRD5A1
PYGB
ATP6V1A
IL10
PPP1R13B
KIAA1549L
SLC35F4
IL19
ENTPD7
IL20
ALG5
ANKRD37
SCRIB
EXOSC8
FOLH1
PRR14
WDR3
SNX25
BBOF1
GMNN
ATG16L2
VGLL3
NKX2-3
HNRNPLL
CHMP2B
LHFPL3
MANEA
ENTPD5
TOMM20L
GOT1
ARRB1
RPL18A
WARS2
AKAP3
CKB
HAO2
SV2C
ACSL1
POSTN
SLC26A1
STMN2
STAT2
HPSE2
HTR1F
FHL5
NAALAD2
UHRF1BP1
TRPC4
PDZK1
GPR63
SRGAP1
AP4S1
SLCO2B1
SLC49A3
STRN3
GJA8
GJA5
GPATCH2
CASP3
DACT1
THUMPD2
ARHGAP24
BCL9
ESRRG
DEUP1
AVPR1A
FASTKD3
FAM162A
KPNA1
PACSIN1
GTSF1
CPLX1
FBXO40
POU3F2
CYB5R2
CDC42BPB
TRAPPC6B
OVCH2
FAXC
ITPK1
VASH2
STOX2
ATPSCKMT
KCNJ15
NCAPD2
KCNJ6
ADPRH
CHGA
NTF3
GRM4
VPS26C
KCNE3
PROX1
STOML3
IFFO1
ANKRD52
SMYD2
BTBD10
PRDX4
SEC23A
LHFPL6
DPY19L4
PRKD1
GPAT3
MCHR2
RNF169
RASSF10
ABRAXAS1
R3HCC1L
ZCCHC7
SAT1
WDR20
APOO
TEAD1
SLC26A5
FLVCR1
PARVA
HPSE
DCTD
SLC24A4
PSMC2
ILDR2
COQ2
TP53INP1
RNF41
PLAC8
MYL6
PDK3
FBXO10
TATDN3
AGA
COPS4
AMIGO2
PLXNA2
PTDSS1
ROPN1L
TRMT10B
PPP2R3B
THAP9
CREG1
DOP1B
FRMPD1
PPP2R5A
RCSD1
SHOX
SEC31A
CCDC146
IGFBPL1
HOGA1
SPATA4
MPZL1
RALGAPA1
SETD4
LAPTM4B
PTPN12
LPGAT1
LPAR5
S1PR3
DCAF6
TMEM150C
SHC3
SLC30A1
RSBN1L
PSMA6
RD3
SCAF11
RASSF8
KRAS
PHTF2
FAM98B
PRPF39
CKS2
BAK1
TSPO2
FAR2
KCNE2
XPO1
RCOR3
IRAG1
GADD45G
CCN2
LYVE1
DIRAS2
MOXD1
KCNJ8
SNRPB2
PHTF1
PPP4R3A
AMPD3
OTOR
PRDM8
STX7
GREM1
MANSC4
RNF20
MAGI2
CFL2
P2RY8
ALDOB
PPP2R5C
HHAT
IL1RAPL1
AKAP17A
SERTAD4
GART
NR0B1
RSBN1
TPPP2
DLK1
SPTSSA
SLC46A2
COPZ1
LIN28B
ACKR4
WDR25
BVES
SWAP70
POPDC3
WARS1
ROR2
ST8SIA1
DBX2
PREP
OPTN
WDR92
GPR68
NFE2
UBR2
PRDM1
DNAJC28
UGGT2
NELL2
CDC42SE2
CD99
ACTR2
PTBP3
EYA4
SEC61A2
CERS5
TWF1
TMEM47
MINAR2
GPD1
SUSD1
PUS7L
CLUL1
FBXO43
ZCCHC2
RAB1A
PKDCC
COLEC12
HOXC9
DHTKD1
AKAP6
ASIC1
GPM6A
LCOR
SOWAHB
ISOC1
RACGAP1
FYCO1
BCL2
CEP68
CXCR6
LDB1
LANCL3
GNAI1
CALCOCO1
CD36
MTA3
PYGM
PROSER2
ROCK1
SAP30
HS6ST3
MCM2
ZFP36L2
RANBP17
CCDC18
MBNL2
GPN1
CHIA
DENND5A
DVL3
GNB5
EVA1A
HS6ST2
CHCHD6
TTYH3
BOK
ENKD1
TRIO
MBNL3
SERTAD2
STK25
SUCLG2
GCFC2
NWD2
CALM1
MID1IP1
ITGB6
AMZ2
SCARB2
STK26
GPRC5B
PLXNA1
AMZ1
MTF2
NCOA5
LRMDA
ZNF503
PSMC1
MFAP3L
PELI1
BCOR
MC3R
VDAC2
MTFR2
NUTF2
CLCN3
FRMD8
GREB1L
HSPA9
DIPK1A
BCHE
SUMF2
STMN4
BCLAF1
ALDOC
UGP2
HCN4
DTX3L
BDH1
PLA2R1
PLEKHG7
CYP24A1
NRN1L
CAMK2N2
FAM114A1
CERS1
CRKL
CIBAR2
IFT172
NAAA
NPTN
CTNNA1
BTG1
IQGAP2
CLEC3B
SOST
MED15
NIPSNAP2
MEOX1
EXOSC7
EFR3B
SCGN
PSMD3
MDH1
SIL1
MAP7
EXOC3L1
ABCA10
RGMB
EXOSC2
MAML1
PARD6G
PSMD2
TGM4
STK24
TSHZ2
RIOX2
S100A4
ORMDL3
CANX
ATP2B1
FKBP1B
ABL1
ADNP2
DUSP13
CD164L2
ZPBP2
LIX1
EVI5
ABHD3
GPR3
WDCP
CBY3
UCKL1
DDR2
TYW3
CD276
RPL8
PAIP2
CKAP2
MFSD2B
WASF2
INSYN1
UAP1
GRM3
PIAS1
SNORD66
KIAA0895L
FAM131A
MOB1B
NSUN3
SLC23A1
UBXN2A
FAM171A2
MIER2
ZCCHC14
ATAD2B
GMFG
AIF1L
AGRP
SUGP2
KAZALD1
TLCD1
AGTR2
SLC41A3
VCL
KRTCAP3
DPM1
ATP6V0D1
SFXN3
CABLES1
ONECUT1
STX19
GC
NUP214
PLS3
TLE2
ADORA2A
ADNP
NPFFR2
GFI1
PTGER3
CDC42BPG
BCAS4
TMEM161A
FAM78A
MARCHF7
PARD6B
CASTOR2
BCR
SNED1
TLE5
PDZD7
PFKFB3
SNX17
RIPOR3
HTR2C
STOM
METTL26
NCOA1
COX18
ZFPM1
DENND2C
ACSM3
LZTS2
IFI35
CIDEC
SESN2
ZNF654
NHLRC4
MAB21L4
SAMD10
CGGBP1
S1PR4
ANKRD13C
PRR35
CHRNA9
RSL24D1
AGXT
GPR34
FAM222B
ITGB5
PLTP
BTBD8
GPR82
SNX12
SRSF11
RNF114
PIGB
SMAD3
SPATA2
IFFO2
CHUK
STK40
ANKRD29
VSTM5
SNORA73
SMAD6
RAB11FIP3
ANKRD17
EVA1B
CELF5
TPPP3
VANGL2
YAF2
MGAT1
SCUBE2
INTS6
UBAC2
UCK1
KPNA4
C15orf65
GPAT2
CHCHD3
DECR2
ABHD10
TM6SF2
ZSWIM1
GPR18
EPHX4
ZSWIM3
GPR183
SNAI3
MAP7D1
PDZRN4
FLOT2
ARHGAP27
UBE2D2
ETNK1
SUGP1
RNF166
PTGIS
CXXC5
TGFBR3
NRIP3
PYGO1
SBK1
PSME3
YWHAH
TIMM50
TMEM238
PCMTD2
APBB2
CGAS
HERPUD2
ALB
TMEM9B
STAMBP
PACS2
SNORD16
C11orf16
ACTG2
ERLIN1
PURA
EEF1A1
IDH1
ZIC5
PTGS1
TRAPPC3
MAP2K1
GP9
SNORA63
KIAA0895
MED12
TRIM39
RHOB
BCAT1
AMPD1
GPR150
MOB1A
SETD6
RFX7
CALML3
DIS3L
CIP2A
WWC3
TEKT2
MCHR1
KCNJ16
PRR7
ISOC2
NDRG4
TASOR2
MEGF11
KCNJ2
DEPDC1
KLF15
SNX21
ZBTB26
TMC2
SEC31B
TNNC2
GDI2
PPDPF
RARRES1
RPE65
ANKRD16
FAM81B
CALY
GMEB1
EEF1A2
RASGEF1C
PRSS54
GPR65
ERCC8
SFXN2
ZNF326
MYRF
PLSCR1
GJB1
WBP1L
LRRC8D
NUP210
SLCO1A2
CSNK2A2
NBL1
LAPTM4A
H2AZ1
SNORA62
DDIT4L
LRRC45
CCNYL1
KPNA3
EBPL
ZC3H10
ELOVL7
CRB2
RAC3
PTPRS
ARHGAP6
TACR1
GPR83
CX3CR1
GNG12
ANKS4B
TCF12
PPP1R18
COPG2
FAM193B
CCR4
GADD45A
CDNF
FAM13B
PHF11
SPNS2
GLB1
HACD2
HK2
SERBP1
FAM107B
LRRC10B
PRELID1
SNORD24
SLC24A1
MSGN1
GPS1
TRIM54
DEPDC1B
CRTAP
CAB39L
IL12RB2
FASTKD2
MSL3
GATAD2A
CDADC1
SPNS3
MDH1B
UCN
FRMD4A
MLNR
FRMPD4
PLA2G2A
SELENOF
HACD3
TFAP2E
FAM237A
FBXL2
CCDC57
PDE4D
CYRIA
RABGAP1L
UBE2D3
PMEL
PLOD2
CILP2
ANKRD1
PIWIL4
CBFA2T3
PRPS2
HK3
CDR2
FAM172A
TMEM200B
NR5A1
IGDCC3
EEF1B2
HTR7
TRAP1
TTYH2
ABHD15
NDUFS1
TTC39C
UHRF1
TMEM216
PCYOX1
GPBP1
DEGS2
PARP16
RUSC1
POLR2M
GPR141
KIFC3
TACR3
MIER3
CYB561A3
GBX2
OTOA
PKLR
ANKRD13B
CXXC4
ABHD1
CAMK2N1
B3GALT2
TRPC7
DDB1
MUL1
GOLGA1
CILP
RB1
KDELR2
ARHGAP35
PPA2
SKIDA1
AP2S1
SLC49A4
LPAR6
MIER1
UNC5A
RAC1
ARHGEF38
ITM2B
IQCA1
TMEM35B
EGFL6
C12orf50
BTBD17
EMILIN1
PARD3B
SLCO1C1
MGAT4C
SUCLA2
ARHGAP22
FAM120A
SMAD5
GPRC5C
MAPK8
RPRD1B
HTR2A
TGFBI
AGMAT
RASSF9
GPR176
TGM2
STRIP2
EAF2
OGFR
PDE6G
TNFAIP8L1
MINDY2
ACKR3
ANKRD55
NCOA3
HMGCS2
PBX3
PLXDC2
C3orf20
LIPA
STRN4
NTSR1
NFKBIZ
PLIN3
NPNT
DIO2
TAF4B
UBAP1L
SLCO4A1
TMEM30A
RALGPS1
P2RX1
ORMDL2
PITX1
ABHD2
ITGBL1
GREM2
KCNN1
RPL24
LCP1
C8orf74
PREPL
CAPZA3
NRXN3
TMEM161B
CAMKK1
EYA2
MAPRE3
TRMT10C
METTL25
TXNL4B
DPYSL5
EFHD2
XKR6
CTLA4
FSCN2
CABLES2
OPN3
HMOX2
AHCYL2
ACTG1
IMPG1
CD28
LXN
PPFIA2
PRICKLE2
UBALD1
IQGAP1
GJA4
MLF1
CCDC102A
MGRN1
SCRN1
GJB3
SIKE1
HTR1B
PAPSS1
NTNG2
SH3GL1
SHOX2
PSMD6
GJB4
ASXL2
AQP4
ATG2A
GJB5
KIF3C
POLR2C
FAS
MCIDAS
IMPG2
RHO
RABEP1
RHCG
GPM6B
PHIP
ACTA2
MBOAT7
UBAP2
PTX3
SYNPR
CRK
STAMBPL1
DNASE1L2
HMGN3
TRIB2
RPL34
YWHAE
CCR10
GAREM2
PTX4
LCA5
CRIPT
TIMM17A
MYOZ1
BTD
TIPARP
LIN7A
SEC24B
ANKRD28
GREB1
NGF
AMPD2
PLIN1
MYF5
ELOVL4
TECPR1
FXR1
MYF6
STAP2
ENOX1
MAPRE1
PRELID2
GNG3
TTK
MBD4
PPP3CB
ENDOD1
LUC7L
OR5AP2
SESN3
BAIAP2L1
FAM234A
UBAP1
NEIL2
STAC
ROCK2
CEP57
GNAI3
SNCB
EIF3F
NPTX2
CAND2
PLA2G12A
GPR61
KIF24
TNFSF11
MTMR2
AMIGO1
SEC13
SLC66A3
KDELR1
TMEM130
AKAP11
PRKD2
SYNGR4
PEX11A
SLC13A3
CYB561D1
APLNR
ASTN1
C2orf50
SNRPA1
HADHB
TMEM143
YJU2
ASXL1
RFTN1
SLC19A1
SLC43A2
DACT3
ARHGDIG
MINAR1
TNKS1BP1
OCSTAMP
MYO1E
CACNB2
PPIP5K1
PLBD2
GNG8
SYPL2
EMP3
KIF3B
CHSY1
ATP6V1C2
BCL2A1
PTGIR
TRANK1
RMDN3
RRH
CALM3
MYADM
SCARF1
VPS13D
FAM78B
ABR
THUMPD3
LEPROT
SPATS2
RGCC
OSER1
P2RX3
ATP6V0A1
NAA16
CTXN3
DIPK2A
CAVIN1
FASLG
AATK
STAT3
CCM2L
PTEN
GBGT1
LRRFIP2
SATB1
MTA2
SELENOI
GPR151
CCDC180
FAM3D
SPECC1
U3
ATP6V1FNB
SLC29A4
ODC1
PPP2R2B
FAM20C
PAPSS2
FNIP2
MRPL13
DRC1
CERS3
XKR7
TAF6L
ABO
ADORA2B
RRM2
VPS18
SEC24A
PPP2R5B
SLC43A1
FAM81A
SRGAP3
STRC
CNMD
TUBA1A
SORT1
ELOVL6
GLI3
XKR5
LMBR1L
GNB4
ACTB
TRAM2
NHSL1
FSCN1
GPR62
MFN1
SNORD36
SNORD22
FAM219A
SNORD31
CLP1
MFN2
PPP2CA
LMO1
BAIAP2
CHAC1
PIAS4
FAM107A
GRM2
ISL1
SURF4
STX5
ARHGEF26
EEF2
EFHC1
YIPF7
CEMIP
VDAC1
CCDC28A
OTULINL
TRPC6
RPP25L
TBL1XR1
FTCD
P2RY1
RALGPS2
ADAL
SERINC3
NMRK2
SLC10A2
PLOD1
MBNL1
GASK1B
KPNA7
TM7SF2
SERINC4
NAALADL2
ANGPTL1
SUCNR1
BCL2L1
CETP
PARP8
FAM20B
PRRC2C
COX4I2
YAP1
TOR3A
GNPDA2
NRTN
NPPB
ZNF608
FILIP1L
NPPA
YWHAQ
DPYSL3
SPDYC
PRKAG1
TTC23
EBF1
TAF4
MCM3
CITED2
TNFSF10
DBH
TMC3
ABL2
FAM189A1
ZBTB18
RFX2
SPATA2L
GHSR
YWHAB
FLNC
HERPUD1
NT5C3A
ADSS2
MAD2L2
KCNJ14
NMBR
TRIB3
SLC12A3
GJE1
MAN2A2
FNIP1
MCEE
NPTX1
ARPC1B
TBC1D20
DMWD
UBE2E2
MED12L
MBOAT2
MPEG1
SNORD14
CPSF4
SPRY3
DENND1B
JAKMIP2
SCRT2
TBX10
RNF213
TMLHE
DPH1
SCARF2
STK17A
UBE2E1
SLC52A3
ODF2L
ANTXR1
ZDHHC17
CLU
SFXN1
TCIRG1
P2RY13
LANCL2
TRPC1
MLF2
GPR87
CMPK2
FAM110A
CACNB3
PLS1
DSG1
TFAP2B
TOE1
LMO3
TRAF2
NSG2
P2RY14
KCNJ11
GPER1
CCN1
SFT2D2
TFAP2D
SNORD83
QRICH1
MGST1
ACER1
PRC1
FAM217B
RGMA
GPR171
BRD3
SPIRE2
CLRN1
SLC26A11
SAXO2
RHOA
SYDE2
GPR162
TFB2M
HPDL
GKN2
DSG2
SCARA5
CRISP2
NPY2R
RHAG
STC2
SNX31
GLCCI1
GNB3
RBPJL
ATP1B1
GKN3P
ERICH6
MANF
PPIL1
ICA1
IDH2
CRACR2B
FNDC5
SH3BP5L
EDN3
UNC5C
TRIB1
DIP2A
OXTR
NXPH1
SNX24
POLDIP2
YWHAZ
TMEM54
TMEM184A
RPL26
DENND2A
ARHGAP25
CAV3
G3BP2
MCOLN3
TMBIM6
GPR78
GLOD5
XYLB
ERGIC1
PSMC3
SERP1
COPS3
TMEM74B
SLC19A2
NT5M
PFN2
TMEM39B
SNPH
NNT
MCOLN2
PRELID3B
SLC23A2
GNG10
USH1C
CFL1
VPS13A
SLC39A13
FUCA2
TUBB1
STAG2
LPAR3
C9orf116
CYRIB
SRD5A2
PAIP1
AMIGO3
SSX2IP
ECPAS
NECAB2
GK5
NR5A2
SOAT1
NOP56
TAF5
NSFL1C
AZIN2
BCL7A
TMEM17
PDZD11
MASP2
BNC1
KARS1
MC1R
PRAG1
IDH3B
DIPK1B
EMILIN3
PDSS2
GRM7
HMGCS1
MBOAT4
PRPF40B
DPYSL2
PRR16
WWTR1
ARR3
SOBP
RHPN2
TMEM80
SLC46A1
GLB1L
TM4SF4
MAPKAPK3
ENO2
ZHX3
SELENOP
HDGFL3
METTL11B
SH3TC1
QPCTL
NPHS2
TNFAIP8
TM6SF1
FAM151A
SFRP2
RRM2B
SH3TC2
DMXL1
RNF125
SARS1
CCM2
SLC9A3R2
SNTG2
ZNRF3
CALHM2
ISL2
OSGIN1
PCNT
RNF175
TMEM30B
P2RY4
CALHM1
FBXO46
RNF138
TM4SF1
HPD
TSC2
CALHM3
PRKAG2
QPCT
FLOT1
UNC93B1
MEP1B
PPP1R16B
FAM149B1
TBRG4
GSG1L2
ZNF618
UTRN
NPEPL1
BNIP3L
CCDC28B
SLC13A2
H6PD
INKA1
SOWAHA
CAMSAP2
SNORA5C
WHAMM
LAMP2
TM4SF18
C1orf194
CCHCR1
SNX3
KPNA6
PPP2R2A
TBXT
PDYN
APCDD1L
FAM168B
CLGN
NARF
ATP1B4
RCN2
SMPD3
EBF2
VPS39
PHRF1
PURG
PLEKHB2
C16orf70
MAML3
AZIN1
HEXD
PACSIN3
PKD1
VPS13C
ABLIM2
AFF4
ATP6V1C1
PLA2G12B
GMEB2
TMEM131L
HS6ST1
RASSF7
STMN3
SFT2D1
UGGT1
ATN1
CARS2
PPL
PELI3
GAREM1
VPS37C
ATP1B3
GPR25
TCTEX1D4
STARD8
PPP2CB
UTS2R
ZBTB8A
C20orf85
DHX58
TOR1AIP2
AFAP1L1
LINGO1
NAA15
GNPDA1
PHB2
NDFIP1
BEST4
PRSS8
SPRY4
CSGALNACT1
TMEM120B
CEP350
CCDC71
PEPD
CSPG4
TGM1
PCK1
PPIL2
YIPF6
AMMECR1L
LPCAT3
PRKD3
SESN1
GRPEL2
NFATC3
PCYOX1L
CYFIP2
ASXL3
CEP57L1
CIDEB
AFAP1
CCSER1
PRPF19
GALR1
KIAA1522
CLTC
SLC29A2
MICU1
SFT2D3
SNORD39
MMRN1
PLA2G7
TUBA4A
LAPTM5
ORAI1
CISH
GPR17
SCRN3
SNCA
LIMS2
CALD1
KDM2B
FBXO30
ARFIP1
TOR1AIP1
DRG2
GPRIN3
LMTK3
SORCS2
SULT6B1
C3orf18
DDIT4
LTB4R2
PTGER4
TASP1
LTB4R
SLC20A2
UPF3B
MYPN
Y_RNA
RAE1
ARHGEF37
RNF34
FBXW7
PPARGC1B
CHKA
EDA2R
LLGL1
TWF2
BPGM
PHKA1
FAM160A1
ATP6V0A4
EML2
AP3S1
SOWAHD
SLC35A5
SSBP3
LPAR1
NTNG1
FEZ2
MIEF2
PTPRN
GRM1
TSHZ1
SSBP2
SLC26A2
DFFA
GNG5
KIF2C
CITED1
RPF1
VIT
P2RX4
MYOD1
DCSTAMP
RPS4X
SHMT1
BAAT
CD164
KIAA1549
DPYS
RRAGB
BSN
MED13
TMEM59
DNASE2B
ITPR1
ITPRIP
NAGPA
MAN2C1
STRN
HMX3
CFAP58
APLP2
TFAP2C
RNPC3
SAMD13
NT5C3B
CLCN5
HEATR5B
CCDC112
C4orf33
DIO1
BRIP1
BUB3
ZFPM2
GPR26
MYL3
LONRF3
SPTB
PPA1
UCK2
MOB3A
GOLM2
PRPSAP2
WDR12
EBF4
SPHKAP
SNAP29
YIPF1
MKNK2
GRPEL1
ST8SIA2
CASS4
MOB3B
NPFFR1
ANAPC7
CLTCL1
ICA1L
SERINC2
CTDSPL2
PGGT1B
TPH1
TOR4A
MEOX2
GPN3
FAM117B
SORCS3
IL1RAPL2
STOML2
SLCO3A1
OXR1
ERI3
OPN5
SH2B2
YBEY
SOSTDC1
TNNC1
SAAL1
UNC93A
P3H4
CIAO2A
DCST1
IER5
SNAP25
HARBI1
TPST2
AGTR1
DARS2
KCNN2
CLSTN3
OPN1SW
ZCCHC9
HIP1R
GPR6
MON1A
ORAI2
ZIC4
MAN2B2
LHFPL4
TTC23L
GADD45B
CKMT2
CALU
GNG7
WASF1
LRWD1
HTR5A
PDK1
SLAIN2
DIPK1C
INSIG1
CDC40
TNPO3
UBE4B
AGR2
PROC
FAM53B
SLC10A4
SGK2
THOP1
PPP2R2C
SV2B
DPH2
MGAT5B
ZAR1
AGR3
ABRAXAS2
ANKRD40
YIPF5
STC1
MCOLN1
LUC7L3
STAP1
DDO
GAL3ST3
S1PR1
PLXNB1
BCKDK
YIPF4
IPO13
NHSL2
UST
MAPRE2
TOB1
ARTN
SNX13
CNOT8
LAMP5
CDH1
TLE3
CKS1B
NOP58
ENTPD4
VPS37B
SLC45A2
CDC37
NMNAT1
SHC1
HACD1
ENO1
TMEM74
SORCS1
PHB
TRHR
PYGO2
SNAP47
CD99L2
OGFOD2
CLSTN1
EDN2
SPEF1
RBM41
DACT2
FAM131B
FAM53C
VWC2
CRMP1
S1PR5
BAX
MBTD1
FRYL
PITPNM2
LMBR1
NXPH3
STK17B
TOMM40
SAG
RTCA
TMEM86A
MTMR1
ATG4D
NOM1
ITGB7
LRRC3B
ZPBP
SYBU
ST8SIA6
PCMT1
MNX1
ATG16L1
MSN
KCNN3
FAM117A
RHBDD1
ARF1
SLFNL1
INPP5D
FAM89B
LIN7B
PEX11B
PLP1
LIX1L
SPSB1
NYAP2
GJC2
TCN1
BCORL1
RCOR2
CBLIF
SNAI2
TMC1
ANKRD34B
STX4
SAP30L
PPDPFL
FAM151B
STX1B
EVC
PPP1R14C
MFAP3
SNTG1
SLC35F2
OCIAD1
STX3
GLA
ONECUT3
FAM114A2
ASB12
SMPD1
OCIAD2
ZFAND5
AMER1
KCNJ10
CTPS1
PDK2
SLC35A3
APBB1
KCNJ9
SPRY1
TMEM114
CITED4
TARS1
SMOC2
STX12
TMEM198
LPCAT2
TWIST1
TMEM100
CDC23
GDNF
ARHGEF9
PCMTD1
THEMIS2
GPR119
PATL1
NGEF
ACAT1
TP53INP2
EVC2
UNC5B
CTDNEP1
ILDR1
QTRT1
ENOX2
MFSD4B
SMPDL3B
ANKRD34A
XKR8
SIGLEC1
NMUR2
CEMIP2
KLHL25
DYNLRB1
EYA3
R3HCC1
GJC3
PMM2
AKAP8L
SNORD19
CDIPT
CARHSP1
ASPA
SNAP23
HJV
SLC29A3
FMR1
SGCA
MACC1
PIK3AP1
SPDYA
MAG
APC2
CTF1
RGS16
AHCY
CXCR3
BCL7C
NOG
ASIP
AKAP8
TRMT61B
ITIH3
PTAFR
UTP23
DNAJC8
GOLPH3
RGS8
TEKT4
UPK3B
DRP2
CYBRD1
VPS37D
TCTN2
BRD4
PPP6R3
RPS15
YIPF2
HNRNPR
ITGB8
CCDC170
RMND5B
ROR1
C10orf90
CCN6
LUZP1
G3BP1
ATP6V0A2
STX1A
FAM98A
ELOVL3
PAFAH1B3
TRAPPC6A
RAB11FIP4
TMEM35A
BIN3
CASQ1
USP46
NKPD1
TRMT2B
CARS1
PTBP2
RLF
CCBE1
CCAR2
SPARC
CHIC1
PCK2
YWHAG
TLK1
IFRD2
SDF4
UHRF2
FAM171A1
AIF1
RPGRIP1L
NPL
GORASP2
COBL
TECRL
PRPSAP1
BCL7B
TNF
TMEM120A
CPT1A
SP5
NAP1L4
NMT2
CLPTM1
HYAL3
HAS3
FERMT3
MSLN
RP1
HAO1
CHPT1
PSMC4
SCO1
RUSC2
ALG6
CIAO3
CLASRP
UTP4
YIPF3
CIRBP
PRR12
STAT4
FAM126B
RBL2
SMNDC1
POLR1C
TMEM141
SNTB2
ATG4C
FERMT1
PPP3CC
CRLF3
ENTPD2
NECAB3
SCAF1
LSR
NFKBID
XPO5
HYAL1
PLEKHO1
SBK3
CROT
RPP25
UBALD2
MYOCD
NSG1
CAMSAP3
UBR1
DIP2C
PPP1R14B
ANKRD13A
RNF157
EMP2
BCL2L12
UBAP2L
ATAD5
ANP32E
RBM20
FAM219B
DRAM1
TEKT5
LCLAT1
PLD3
NIP7
DNAH17
CBFA2T2
SREK1
TNIK
PTDSS2
SNTA1
CPLX3
GPSM1
UAP1L1
TLCD3A
PPIL3
HS3ST6
KRT12
CIAO2B
RFLNB
BZW1
RDX
CCDC92
NAT14
UPRT
VEGFA
XKR4
PACS1
CAPSL
ARRB2
APH1A
FAM222A
DRD5
PNMT
RFLNA
ZMYND10
MVK
DOC2B
CYLD
UBR3
ADA2
PUSL1
SNX20
KISS1R
PDCD4
TRMT12
SIGIRR
RPL3L
ABCD3
KCNJ13
FFAR1
PIRT
KCTD10
GALR2
GPR137
EFHD1
ARHGAP29
CDK1
TENM2
NDEL1
CENPJ
TRIP10
NUP210L
CRB3
STAT1
MAGT1
BRD7
DERL3
DVL1
SLC29A1
ARHGAP45
SLC35G2
PFKFB4
XDH
RRNAD1
RIOX1
GPAM
HSP90AB1
G6PC3
SHISA5
SLC10A3
PSMD7
CCR7
TM4SF5
NAB1
LIM2
RPRD1A
B4GALNT4
TP53
NEMP2
CHIC2
CCDC42
LHFPL1
CPLX4
MFSD6
FAM221B
GPR4
TRPC5
HOMEZ
PAIP2B
KHSRP
FAM120B
NKG7
CNIH2
ATP1B2
EFR3A
SLC45A4
TNMD
MFSD6L
TVP23A
YIF1A
BCAR1
GPR20
ZNF638
CYB561D2
CACNG3
TMEM235
GRP
TMEM151A
IFITM5
VWC2L
MIF
PNP
SEC11C
PTPRD
CDC42BPA
PIK3R6
PPP1CA
RAD9A
SNRPA
LPCAT4
COQ8A
GNPAT
RPRD2
CLCF1
EPS8L1
SNX19
ORMDL1
DYNC1LI2
SAMD12
NFIC
TNIP1
MAP1LC3C
TOMM40L
TH
SYNGR2
G6PD
OSGEPL1
PIK3R5
SPATS2L
TMC6
STAG1
PSPC1
ITPKB
FAM189A2
IKBKG
TNFRSF11B
NTN1
PAH
FBXL20
APLP1
ECE1
FZR1
CHGB
PIWIL2
TRIM67
MSMP
ZC3H7A
DBF4
RARS1
EXOC3L2
GJA3
SOGA1
MFSD12
FTCDNL1
GCGR
LSP1
CAMSAP1
MYOZ3
CYP8B1
PLA2G10
ATXN1L
ACKR2
P2RX2
TBXA2R
AP1G1
SATB2
TNNI2
CACTIN
CKM
MALT1
PTGFR
CPT2
HK1
HHATL
ACBD3
PARN
EVI5L
RHBG
SRI
DACH2
SDE2
ARHGDIA
TGFBR3L
STEAP4
MRTFB
CACNB1
DSEL
PAK3
CDH11
ANKRD13D
PRR5L
FAM89A
RPL26L1
TMEM150B
RBL1
SEC11A
HNF1B
NCAPD3
BCAR3
STEAP2
CDH8
COL14A1
SCP2
EPHX1
NAPA
MIGA1
SLAMF8
GNB1
FNBP1L
IFITM10
WDR37
LONP2
AP2A1
RFTN2
LBR
ZYG11A
MYADML2
KANK1
FAM237B
ZYG11B
ELOVL1
IQGAP3
MOB2
PRKCZ
CDC20
SH2B1
ANKRD44
AMMECR1
BRSK2
DDX5
PROZ
HIP1
CNIH3
PLXDC1
KCNE5
SYDE1
PRPF38A
CPT1C
VTI1A
SNTB1
ORC1
RABEP2
WDR26
HSPBP1
VPS26A
TRPC3
LAMP1
PPP6R1
RLN3
PHKB
CC2D1B
RFX1
CRTC2
MTERF1
KPNA2
MAB21L2
CNIH4
ZNF609
SELENOM
DOCK2
HAS2
TMEM86B
STOX1
CLEC3A
MC2R
KCTD13
ZHX2
ZFYVE9
DERL1
FAM98C
MC5R
BCDIN3D
ATG4A
TBC1D31
WWOX
CHPF2
RAB2B
DEGS1
APOOL
FAIM2
PSMD10
HSP90B1
BIN1
H2BE1
FAM13C
TP53BP2
SNX22
CCAR1
TXNDC12
IQCA1L
CD44
MAF
ERCC2
NDRG3
CALHM5
DSTN
DYNLRB2
BST1
LDLRAD4
ZHX1
TAF5L
PATL2
ELOB
PSMD12
ATAD2
CC2D1A
GBX1
RABGGTB
LASP1
ENDOU
TRIM69
BICD2
CASP7
MB21D2
NANOS3
TNNI3
TMUB2
CACNG1
FBXO32
PHYHIP
PTBP1
OVOL2
TEKT3
CACNG4
MCL1
SNORA71
CD38
RIC8A
EXOSC9
SMOC1
GATAD2B
SFTPC
CACNG5
FGFBP1
WDR13
LANCL1
FGFBP2
KCNN4
ATP4B
MYL1
GOLPH3L
QRFPR
BCAT2
COX10
GMNC
FASTK
CCSER2
KPNA5
CHD8
CTDSPL
KANSL1L
WAS
FAM162B
IL1RAP
TRIM16
LURAP1L
TENM1
CDK3
METRNL
VPS26B
NAXE
SNORD33
PHOSPHO2
CTSS
RFX6
PORCN
SEH1L
EDNRA
BCO1
SEC23B
KANSL1
NDNF
OPN4
RPS18
HEPACAM2
SCP2D1
PRAF2
VGLL2
CDC27
FAM124B
SLC24A3
IGFBP7
B3GALT4
AFAP1L2
ASB1
FASTKD1
TP63
PHF19
SPIRE1
TATDN1
FN3K
APBB3
SLC10A1
SYP
ALPL
FN3KRP
FAM160B2
TTC39A
TPRG1
PRELID3A
RIPOR1
LPP
CTXND1
FTH1
DMTN
AP1S3
CELA1
POLR2B
SST
NMNAT2
PLEKHD1
AP2A2
BMERB1
CALR3
CAPRIN1
MASP1
RAP1GAP
FAM171B
LDB2
CERS2
SLC35A4
MINK1
SCN3B
DYSF
MTSS1
LEPROTL1
FXR2
GRAMD1B
UGT1A1
ATF5
FLNA
ERC2
BIN2
MOGAT1
MPDU1
MMRN2
CDC16
IK
CYP27C1
WBP2
RALGAPA2
POLR2L
CLRN2
PPFIA4
MINDY1
CD68
CIDEA
CFAP73
LAP3
ACAA1
MYOG
SH3BP4
TASOR
WDR55
F2RL2
ADORA1
TMEM38A
FARSB
F2R
CSRNP2
FAM184B
F2RL1
CD40LG
LETMD1
DCAF5
VGLL1
ZNF536
CTXN1
LYPD3
ERI1
TSHZ3
FEN1
SIRT2
INSYN2B
BRS3
TBKBP1
XRCC5
SULT2B1
FBN3
CTDSP2
PPP2R3A
PRR14L
RFX3
GNG11
DENND2D
HSPA8
PISD
NCKAP1
KCNMB1
RXFP4
CEPT1
DPY19L3
DRAM2
TMEM229B
TFRC
SFI1
F2RL3
FBXO3
NCF2
MAD2L1
NARS1
ANKRD35
LCORL
RPL7L1
INSYN2A
SLC41A2
ONECUT2
TIMM17B
GALK1
ST8SIA3
PQBP1
ARFIP2
KCNH6
SLC35A2
CLRN3
PKM
SUMF1
XIRP1
SORL1
CDC37L1
PARP6
TMEM178A
RCL1
CSRNP1
TTC21A
DRG1
GOT2
SCRN2
ARHGEF16
SHANK2
NIBAN2
ARG2
CCKBR
TRAPPC1
EBF3
OGDHL
VTI1B
CYB561
CALB2
GORASP1
LHFPL2
AOC1
SLC9A6
ITGB4
CYP27B1
PIAS3
STXBP1
COPZ2
LIPH
TMEM269
SGCE
NFE2L1
ALOXE3
FOXL1
BRWD3
NIBAN1
TECTA
FAM160A2
NIPSNAP1
EIF5A2
SKAP1
KCNK1
NF2
SLC35F1
GPR37L1
PPFIA1
PPARGC1A
FXYD1
SLC35F3
CHMP2A
PPP2R2D
CEP85L
MYOZ2
BNIP3
CHMP1B
MTSS2
COX4I1
ABLIM1
GPR173
UPF3A
ERGIC3
MCM9
HNF1A
AAMP
SHANK1
BGN
JAKMIP3
APH1B
ASF1A
TPRG1L
UBQLN1
DYNLL2
DENND6A
RGS9BP
AKNA
FAM184A
TMBIM1
ITM2A
SOWAHC
WHRN
PCDHGA2
TRMT1L
TP73
PRKCI
SPSB4
CATIP
LPAR4
INTS6L
FZD8
EXOSC6
CYSLTR1
ALDOA
PPCS
CHAT
EDAR
CALCOCO2
GJD4
MKRN2
LRRC47
ATP5MC1
YBX1
CCNY
TNFSF15
FAM122B
PI4K2B
MARCHF10
RGR
SLC28A3
CLSTN2
CNBP
JOSD2
SEC24D
CABP1
CNFN
TMPRSS9
MECP2
DPYSL4
DAPK2
H3C15
GCC2
NMNAT3
COG4
GHITM
PHF6
LONP1
CWC22
NRG3
POLR3B
PARD3
SF3B3
IDH3A
TLK2
GPC3
OS9
RHPN1
DYNLL1
GAL3ST4
NDRG2
FAM126A
B4GALNT1
AGBL4
PPP1R14A
ASTN2
DHCR7
G6PC2
GNGT2
COX6A1
ERC1
YIF1B
SPATA6
RBM3
WDR61
PHOSPHO1
CNPY4
GPC4
CERS6
PARD6A
PLA2G1B
TAF6
GDI1
GPNMB
HMCN1
CAB39
ITM2C
FHL2
GAL3ST1
ZDHHC13
NAPG
TBC1D32
ITGB1
FOXD2
RFX4
TGFBRAP1
GPR45
PHLDA3
TNNI1
TOMM20
MOGAT3
SNX27
TMEM182
APCDD1
AP1S1
LRCH3
CDK5RAP2
TCN2
EXOSC3
GCN1
FAM180B
RPRML
TUFT1
MAT1A
ISCA1
WSB1
PDZRN3
RBPJ
ARHGAP12
PPP4R1
GPC1
IL18RAP
FAM221A
CCKAR
ZNF581
GGPS1
GJA1
RYBP
RIC8B
UGT8
IL18R1
ZEB1
SERINC1
NAIF1
GPR27
STIM2
PSMD1
IL1RL1
TMEM263
GJD3
SMPDL3A
MTERF2
CTDSP1
WNT4
PCDH7
OXA1L
HTR2B
ARHGAP9
RAP1GDS1
IER2
TMEM9
CDC6
GNG4
CBL
TRMT1
PDZD3
MAP6D1
INHBC
FRMD4B
TGM6
FCHSD1
B4GALNT3
SUMO3
STAC3
ARL6IP5
DTHD1
AK1
TNFAIP1
CIT
AHCYL1
ENG
CSGALNACT2
IDH3G
PSMC5
LRRC3
NAPRT
STRIP1
LLGL2
EEF1D
KLHL24
HINFP
NFE2L3
SH2D3C
KLHL6
ZNFX1
BMS1
PYCR3
TOR2A
BTG4
MARCHF5
LAYN
SKAP2
HOXA1
TNFAIP8L2
CERCAM
DNASE2
PGPEP1
JMY
PJVK
ZMIZ1
NMUR1
SSBP4
CALR
RAD23A
HOMER1
PFDN2
MEIOC
MFSD3
MIF4GD
TMEM200C
TAX1BP1
DIS3L2
PPP1R16A
CYP27A1
NFIX
TRMT10A
MTX3
HMOX1
MCM5
TMEM59L
MTTP
FAM160B1
SUMO2
IL1R2
CRTC1
NT5C
GJC1
SERINC5
RFX8
DIXDC1
CREG2
BAMBI
MBD2
GPR137B
ITPRIPL2
ERO1B
CDK5R2
ZBTB17
TMC5
EXOC6
CDR2L
CCDC151
HSPB7
PLA2G4A
CYP26C1
PTGS2
FAM131C
BCO2
CYP26A1
MOB3C
DNASE1L3
DDX11
OTOP2
ARHGEF19
HSPA12A
ME2
USH1G
FADS6
ENO4
ACTN2
S1PR2
CACNG2
NECAP2
RIBC1
ODF2
NMT1
LONRF2
FOXE1
SLC26A6
PRICKLE3
MFAP2
ACAA2
LURAP1
POMGNT1
DNAJA1
APEX2
CAPRIN2
NANOS1
TMEM104
PADI2
SNORA19
DENND5B
SFXN4
CCDC148
RPL17-C18orf32
PRDX3
SNORD58
FFAR4
SLC9A3R1
RBP4
BICD1
CDK5R1
PSMD11
CTIF
CYTIP
SMAD2
RAD23B
SLC35G1
KCNJ3
ENKUR
SLC13A4
FAM180A
WSB2
PKN1
TTC21B
PTN
CMKLR1
PIAS2
RPRM
ARHGEF10L
CSRNP3
PTPN11
PRPF40A
BLVRB
ABHD4
SEC61A1
NLN
GPR85
TRAFD1
MED13L
NAA25
ST8SIA5
PTGER1
GIPC1
TECR
MAPKAPK5
GPR153
CEP63
APOA5
NFE2L2
MTX2
EMILIN2
PITPNM3
PLEKHG5
APOA4
NOL9
SLCO2A1
MDFIC
SLC13A5
APOA1
RGS7BP
XAF1
CAV2
LTF
CAV1
SIGLEC15
TEKT1
RNF180
PAK2
CAPZA2
PAFAH1B2
FBXO45
SMTNL2
HTR1A
RNF168
SIDT2
GCA
NEU4
SLC45A1
VIP
GAL3ST2
FBXO5
IFIH1
SCARB1
DTYMK
DIMT1
STOML1
ATG4B
RGS17
DTWD1
GALK2
AZI2
FAM120C
COPS2
NDC80
STRA6
GCG
SHC4
SCAF8
TMEM132C
CEP152
TFB1M
ADCYAP1
PFKFB1
TPST1
FBN1
NFIB
GOLGA7
GPD1L
CEP164
GPAT4
KCND2
DYNC1LI1
METRN
ANTKMT
FAM3C
NUBP2
TTC39B
PIWIL1
SPSB3
CTXN2
ABHD5
CADPS2
MAPK8IP3
BRD2
SNRK
SLC24A5
GASK1A
ENTPD3
BNC2
EAF1
IKBKB
SH3BP5
WASL
VDAC3
DMXL2
HYAL4
SPAM1
GPR37
GPBP1L1
GRM8
FXYD6
SH2B3
PLXNB2
RIMBP2
TNFAIP8L3
HEPACAM
AP4E1
SAXO1
MYL2
CCDC63
NTN3
PPP1CC
TMPRSS4
STX2
TCTN1
PLIN2
RAD9B
SCN4B
SCN2B
EZR
SELENOO
NYAP1
MPZL3
SFSWAP
FNDC1
PANX2
MEPCE
ACER2
MPZL2
SLC24A2
TFR2
MMP17
ACAT2
CD3E
PNLDC1
PIM3
ALG12
UBE4A
PUS1
TAFA5
PANX3
PUS3
EP400
CERK
NFIA
CYP26B1
HACD4
SFXN5
GOLGA3
FBXO41
TRMT2A
IGHM
TLE1
TLE4
KCNJ1
KCNJ5
FGGY
GP1BB
PSAT1
LZTS3
CXCR5
BCL9L
FASTKD5
NMI
TRAPPC4
RBM43
TNFSF14
CTNNA2
LYPD6
LYPD6B
AGPAT4
ZEB2
ARHGAP15
NXPH2
CXCR4
DARS1
MCM6
VPS11
NT5C1A
ZER1
MFSD2A
H2AX
CAP1
C2CD2L
MGAT5
GJA9
GPR39
LRRC8A
RRAGC
FHL3
SF3A3
FUCA1
CNR2
COLGALT1
PNRC2
MIGA2
INSIG2
GMIP
C1QL2
STEAP3
CRAT
LPAR2
NTMT1
MTFR1L
STMN1
PTGES
PAFAH2
TOR1B
TOR1A
FAM110D
CEP85
FNBP1
UBXN11
LIN28A
GPN2
NR0B2
WDTC1
MANEAL
```
