## Supplementary material for "Concurrent evolution of anti-aging gene duplications and cellular phenotypes in long-lived turtles": Source data files and figure supplements: Human.annotations.txt

```
5_8S_rRNA
5S_rRNA
A3GALT2
A4GALT
AAMP
AATK
ABCA1
ABCA10
ABCD1
ABCD2
ABCD3
ABCD4
ABHD1
ABHD10
ABHD15
ABHD2
ABHD3
ABHD4
ABHD5
ABI3BP
ABL1
ABL2
ABLIM1
ABLIM2
ABLIM3
ABO
ABR
ABRAXAS1
ABRAXAS2
ACAA1
ACAA2
ACADVL
ACAP1
ACAT1
ACAT2
ACBD3
ACER1
ACER2
ACER3
ACKR2
ACKR3
ACKR4
ACOD1
ACRBP
ACSL1
ACSM3
ACTA2
ACTB
ACTC1
ACTG1
ACTG2
ACTN2
ACTR2
ACY3
ACYP1
ACYP2
ADA
ADA2
ADAL
ADAM9
ADAMTS2
ADCYAP1
ADIPOR2
ADM
ADM2
ADNP
ADNP2
ADORA1
ADORA2A
ADORA2B
ADORA3
ADPRH
ADPRHL1
ADSL
ADSS1
ADSS2
ADTRP
AFAP1
AFAP1L1
AFAP1L2
AFF1
AFF2
AFF3
AFF4
AFTPH
AGA
AGBL4
AGMAT
AGPAT1
AGPAT2
AGPAT3
AGPAT4
AGPAT5
AGR2
AGR3
AGRP
AGTR1
AGTR2
AGXT
AHCY
AHCYL1
AHCYL2
AHNAK
AHRR
AHSG
AIF1
AIF1L
AIP
AK1
AK7
AK9
AKAP11
AKAP13
AKAP17A
AKAP3
AKAP4
AKAP6
AKAP8
AKAP8L
AKAP9
AKNA
ALB
ALDH18A1
ALDOA
ALDOB
ALDOC
ALG12
ALG5
ALG6
ALG8
ALKAL1
ALOXE3
ALPL
AMER1
AMER2
AMER3
AMIGO1
AMIGO2
AMIGO3
AMMECR1
AMMECR1L
AMPD1
AMPD2
AMPD3
AMPH
AMZ1
AMZ2
ANAPC7
ANGPTL1
ANKDD1A
ANKDD1B
ANKRD1
ANKRD13A
ANKRD13B
ANKRD13C
ANKRD13D
ANKRD16
ANKRD17
ANKRD2
ANKRD28
ANKRD29
ANKRD33
ANKRD33B
ANKRD34A
ANKRD34B
ANKRD35
ANKRD37
ANKRD40
ANKRD40CL
ANKRD44
ANKRD50
ANKRD52
ANKRD55
ANKS4B
ANP32E
ANTKMT
ANTXR1
ANXA6
AOC1
AP1G1
AP1G2
AP1S1
AP1S2
AP1S3
AP2A1
AP2A2
AP2S1
AP3S1
AP4E1
AP4S1
APBB1
APBB2
APBB3
APC2
APCDD1
APCDD1L
APEX1
APEX2
APH1A
APH1B
APLNR
APLP1
APLP2
APOA1
APOA4
APOA5
APOE
APOLD1
APOO
APOOL
APP
AQP11
AQP2
AQP4
ARF1
ARFIP1
ARFIP2
ARG1
ARG2
ARHGAP12
ARHGAP15
ARHGAP20
ARHGAP22
ARHGAP24
ARHGAP25
ARHGAP27
ARHGAP29
ARHGAP32
ARHGAP35
ARHGAP45
ARHGAP6
ARHGAP9
ARHGDIA
ARHGDIB
ARHGDIG
ARHGEF10
ARHGEF10L
ARHGEF16
ARHGEF17
ARHGEF19
ARHGEF26
ARHGEF37
ARHGEF38
ARHGEF9
ARL6IP5
ARPC1B
ARR3
ARRB1
ARRB2
ART1
ART4
ART5
ARTN
ARX
ASAH1
ASB1
ASB12
ASB9
ASF1A
ASF1B
ASH1L
ASIC1
ASIP
ASPA
ASPH
ASRGL1
ASTN1
ASTN2
ASXL1
ASXL2
ASXL3
ATAD2
ATAD2B
ATAD5
ATF4
ATF5
ATF7IP
ATF7IP2
ATG16L1
ATG16L2
ATG2A
ATG2B
ATG4A
ATG4B
ATG4C
ATG4D
ATN1
ATOH1
ATP1B1
ATP1B2
ATP1B3
ATP1B4
ATP2B1
ATP2B4
ATP4B
ATP5F1B
ATP5MC1
ATP5MC3
ATP6V0A1
ATP6V0A2
ATP6V0A4
ATP6V0D1
ATP6V0D2
ATP6V1A
ATP6V1B2
ATP6V1C1
ATP6V1C2
ATP6V1FNB
ATP9B
ATPSCKMT
ATXN1
ATXN1L
AURKB
AVPR1A
AVPR1B
AVPR2
AZI2
AZIN1
AZIN2
B3GALT2
B3GALT4
B3GNT8
B4GALNT1
B4GALNT3
B4GALNT4
BAAT
BAIAP2
BAIAP2L1
BAIAP2L2
BAK1
BAMBI
BANK1
BAP1
BAX
BBOF1
BBOX1
BCAP29
BCAP31
BCAR1
BCAR3
BCAS4
BCAT1
BCAT2
BCDIN3D
BCHE
BCKDK
BCL2
BCL2A1
BCL2L1
BCL2L12
BCL2L14
BCL7A
BCL7B
BCL7C
BCL9
BCL9L
BCLAF1
BCLAF3
BCO1
BCO2
BCOR
BCORL1
BCR
BDH1
BDKRB2
BDNF
BEST4
BFAR
BGN
BICD1
BICD2
BIN1
BIN2
BIN3
BLOC1S4
BLVRB
BMERB1
BMP2K
BMS1
BMT2
BNC1
BNC2
BNIP3
BNIP3L
BOK
BOLL
BORCS6
BPGM
BPIFB3
BPIFB4
BPIFC
BRD2
BRD3
BRD4
BRD7
BRD9
BRICD5
BRIP1
BRS3
BRSK2
BRWD1
BRWD3
BSN
BST1
BTBD10
BTBD17
BTBD8
BTD
BTG1
BTG2
BTG4
BUB3
BVES
BZW1
BZW2
C10orf90
C11orf16
C12orf50
C15orf65
C16orf70
C17orf98
C1orf194
C1QL2
C1QL4
C20orf85
C2CD2
C2CD2L
C2orf50
C3AR1
C3orf18
C3orf20
C4orf33
C8orf74
C9orf116
CA2
CAB39
CAB39L
CABLES1
CABLES2
CABP1
CACNA2D2
CACNB1
CACNB2
CACNB3
CACNG1
CACNG2
CACNG3
CACNG4
CACNG5
CACNG6
CACNG7
CACNG8
CACTIN
CADPS2
CALB1
CALB2
CALCOCO1
CALCOCO2
CALD1
CALHM1
CALHM2
CALHM3
CALHM5
CALHM6
CALM1
CALM2
CALM3
CALML3
CALR
CALR3
CALU
CALY
CAMK2N1
CAMK2N2
CAMKK1
CAMSAP1
CAMSAP2
CAMSAP3
CAND1
CAND2
CANX
CAP1
CAP2
CAPN1
CAPRIN1
CAPRIN2
CAPSL
CAPZA1
CAPZA2
CAPZA3
CARHSP1
CARNS1
CARS1
CARS2
CARTPT
CASP3
CASP7
CASQ1
CASQ2
CASR
CASS4
CASTOR1
CASTOR2
CATIP
CAV1
CAV2
CAV3
CAVIN1
CAVIN4
CBFA2T2
CBFA2T3
CBL
CBLB
CBLIF
CBX6
CBY1
CBY3
CC2D1A
CC2D1B
CCAR1
CCAR2
CCBE1
CCDC102A
CCDC112
CCDC113
CCDC120
CCDC126
CCDC130
CCDC141
CCDC146
CCDC148
CCDC151
CCDC170
CCDC18
CCDC180
CCDC189
CCDC191
CCDC27
CCDC28A
CCDC28B
CCDC38
CCDC42
CCDC57
CCDC61
CCDC63
CCDC65
CCDC68
CCDC69
CCDC71
CCDC71L
CCDC88A
CCDC9
CCDC92
CCHCR1
CCKAR
CCKBR
CCL16
CCL19
CCL20
CCM2
CCM2L
CCN1
CCN2
CCN6
CCNY
CCNYL1
CCR10
CCR4
CCR6
CCR7
CCR9
CCSER1
CCSER2
CD164
CD164L2
CD200
CD22
CD276
CD28
CD36
CD38
CD3E
CD40LG
CD44
CD68
CD79B
CD99
CD99L2
CDADC1
CDC16
CDC20
CDC20B
CDC23
CDC25C
CDC27
CDC37
CDC37L1
CDC40
CDC42BPA
CDC42BPB
CDC42BPG
CDC42SE2
CDC6
CDCA2
CDCA4
CDCA8
CDH1
CDH10
CDH11
CDH12
CDH18
CDH8
CDHR1
CDIPT
CDK1
CDK3
CDK5R1
CDK5R2
CDK5RAP2
CDK8
CDKN1A
CDNF
CDR2
CDR2L
CEBPD
CELA1
CELF5
CEMIP
CEMIP2
CENPJ
CEP152
CEP164
CEP350
CEP57
CEP57L1
CEP63
CEP68
CEP83
CEP85
CEP85L
CEPT1
CERCAM
CERK
CERS1
CERS2
CERS3
CERS5
CERS6
CETP
CFAP100
CFAP46
CFAP58
CFAP61
CFAP73
CFL1
CFL2
CGAS
CGGBP1
CGN
CGNL1
CHAC1
CHAC2
CHAT
CHCHD3
CHCHD6
CHD7
CHD8
CHGA
CHGB
CHIA
CHIC1
CHIC2
CHKA
CHMP1B
CHMP2A
CHMP2B
CHN1
CHODL
CHPF2
CHPT1
CHRNA9
CHST11
CHST14
CHSY1
CHSY3
CHUK
CIAO2A
CIAO2B
CIAO3
CIBAR1
CIBAR2
CIDEA
CIDEB
CIDEC
CILP
CILP2
CIP2A
CIPC
CIRBP
CISH
CIT
CITED1
CITED2
CITED4
CKAP2
CKAP2L
CKB
CKM
CKMT2
CKS1B
CKS2
CLASRP
CLBA1
CLCF1
CLCN3
CLCN5
CLDN15
CLDN3
CLDN4
CLDN8
CLEC11A
CLEC3A
CLEC3B
CLGN
CLHC1
CLIP4
CLP1
CLPTM1
CLPTM1L
CLRN1
CLRN2
CLRN3
CLSTN1
CLSTN2
CLSTN3
CLTC
CLTCL1
CLU
CLUL1
CMKLR1
CMPK2
CNBP
CNFN
CNGB1
CNGB3
CNIH1
CNIH2
CNIH3
CNIH4
CNMD
CNNM2
CNOT7
CNOT8
CNPY3
CNPY4
CNR1
CNR2
COBL
COBLL1
COG4
COG5
COL13A1
COL14A1
COL26A1
COL4A4
COL4A6
COL6A6
COLEC12
COLGALT1
COLGALT2
COPG1
COPG2
COPS2
COPS3
COPS4
COPS6
COPZ1
COPZ2
COQ2
COQ8A
COQ8B
CORO1B
COX10
COX18
COX4I1
COX4I2
COX5B
COX6A1
COX7A2
CPEB4
CPLX1
CPLX3
CPLX4
CPSF1
CPSF4
CPSF6
CPT1A
CPT1B
CPT1C
CPT2
CRACR2A
CRACR2B
CRAT
CRB2
CRB3
CREG1
CREG2
CREM
CRH
CRIPT
CRISP2
CRK
CRKL
CRLF3
CRMP1
CROT
CRTAP
CRTC1
CRTC2
CRYGS
CSDC2
CSGALNACT1
CSGALNACT2
CSNK1D
CSNK2A2
CSPG4
CSRNP1
CSRNP2
CSRNP3
CTDNEP1
CTDSP1
CTDSP2
CTDSPL
CTDSPL2
CTF1
CTIF
CTLA4
CTNNA1
CTNNA2
CTNNAL1
CTPS1
CTPS2
CTR9
CTSK
CTSS
CTTNBP2NL
CTXN1
CTXN2
CTXN3
CTXND1
CUTA
CWC22
CX3CR1
CXCL8
CXCR3
CXCR4
CXCR5
CXCR6
CXXC4
CXXC5
CYB561
CYB561A3
CYB561D1
CYB561D2
CYB5R2
CYB5R3
CYBRD1
CYFIP1
CYFIP2
CYGB
CYLD
CYP1B1
CYP24A1
CYP26A1
CYP26B1
CYP26C1
CYP27A1
CYP27B1
CYP27C1
CYP39A1
CYP7A1
CYP7B1
CYP8B1
CYRIA
CYRIB
CYSLTR1
CYSLTR2
CYTIP
DACH1
DACH2
DACT1
DACT2
DACT3
DAG1
DAO
DAPK1
DAPK2
DARS1
DARS2
DBF4
DBH
DBX1
DBX2
DCAF5
DCAF6
DCBLD1
DCST1
DCSTAMP
DCTD
DDB1
DDIT4
DDIT4L
DDO
DDR2
DDX11
DDX47
DDX5
DDX60
DECR1
DECR2
DEDD
DEDD2
DEF6
DEGS1
DEGS2
DENND1B
DENND2A
DENND2B
DENND2C
DENND2D
DENND5A
DENND5B
DENND6A
DENND6B
DEPDC1
DEPDC1B
DEPDC4
DEPDC7
DERL1
DERL2
DERL3
DEUP1
DFFA
DGAT1
DGAT2
DHCR7
DHTKD1
DHX33
DHX35
DHX58
DIMT1
DIO1
DIO2
DIP2A
DIP2B
DIP2C
DIPK1A
DIPK1B
DIPK1C
DIPK2A
DIPK2B
DIRAS2
DIS3
DIS3L
DIS3L2
DIXDC1
DLC1
DLK1
DLX6
DMGDH
DMTN
DMWD
DMXL1
DMXL2
DNAH17
DNAH7
DNAJA1
DNAJC28
DNAJC8
DNASE1L1
DNASE1L2
DNASE1L3
DNASE2
DNASE2B
DNMBP
DOC2B
DOCK2
DOP1A
DOP1B
DPH1
DPH2
DPH6
DPM1
DPY19L3
DPY19L4
DPYD
DPYS
DPYSL2
DPYSL3
DPYSL4
DPYSL5
DRAM1
DRAM2
DRC1
DRD4
DRD5
DRG1
DRG2
DRP2
DSEL
DSG1
DSG2
DSTN
DSTYK
DTD2
DTHD1
DTNA
DTWD1
DTX3L
DTYMK
DUSP10
DUSP11
DUSP13
DUT
DVL1
DVL3
DYNC1LI1
DYNC1LI2
DYNLL1
DYNLL2
DYNLRB1
DYNLRB2
DYSF
EAF1
EAF2
EBF1
EBF2
EBF3
EBF4
EBPL
ECE1
ECPAS
EDA2R
EDAR
EDN1
EDN2
EDN3
EDNRA
EDNRB
EEF1A1
EEF1A2
EEF1B2
EEF1D
EEF1G
EEF2
EFCAB5
EFCC1
EFHB
EFHC1
EFHC2
EFHD1
EFHD2
EFR3A
EFR3B
EFS
EGFL6
EIF3F
EIF5A2
ELOB
ELOVL1
ELOVL2
ELOVL3
ELOVL4
ELOVL5
ELOVL6
ELOVL7
EMC8
EMC9
EMILIN1
EMILIN2
EMILIN3
EML1
EML2
EMP1
EMP2
EMP3
ENAH
ENC1
ENDOD1
ENDOU
ENG
ENKD1
ENKUR
ENO1
ENO2
ENO3
ENO4
ENOX1
ENOX2
ENTPD1
ENTPD2
ENTPD3
ENTPD4
ENTPD5
ENTPD6
ENTPD7
ENTPD8
EP400
EPCAM
EPHX1
EPHX4
EPPK1
EPS8L1
ERAP2
ERC1
ERC2
ERCC2
ERCC8
ERF
ERGIC1
ERGIC2
ERGIC3
ERI1
ERI2
ERI3
ERICH6
ERLEC1
ERLIN1
ERLIN2
ERMN
ERO1A
ERO1B
ESD
ESRRB
ESRRG
ETNK1
ETNK2
EVA1A
EVA1B
EVC
EVC2
EVI5
EVI5L
EXOC3
EXOC3L1
EXOC3L2
EXOC3L4
EXOC4
EXOC6
EXOC6B
EXOSC2
EXOSC3
EXOSC4
EXOSC5
EXOSC6
EXOSC7
EXOSC8
EXOSC9
EXT1
EXTL3
EYA1
EYA2
EYA3
EYA4
EZR
F10
F11R
F13A1
F13B
F2R
F2RL1
F2RL2
F2RL3
F7
FA2H
FADS6
FAF1
FAIM2
FAM107A
FAM107B
FAM110A
FAM110B
FAM110C
FAM110D
FAM114A1
FAM114A2
FAM117A
FAM117B
FAM118A
FAM118B
FAM120A
FAM120B
FAM120C
FAM122B
FAM124B
FAM126A
FAM126B
FAM131A
FAM131B
FAM131C
FAM13A
FAM13B
FAM13C
FAM149A
FAM149B1
FAM151A
FAM151B
FAM160A1
FAM160A2
FAM160B1
FAM160B2
FAM162A
FAM162B
FAM168A
FAM168B
FAM169A
FAM171A1
FAM171A2
FAM171B
FAM172A
FAM177A1
FAM177B
FAM180A
FAM180B
FAM184A
FAM184B
FAM187A
FAM189A1
FAM189A2
FAM193A
FAM193B
FAM20A
FAM20B
FAM20C
FAM217A
FAM217B
FAM219A
FAM219B
FAM221A
FAM221B
FAM222A
FAM222B
FAM234A
FAM234B
FAM237A
FAM237B
FAM241A
FAM241B
FAM3A
FAM3B
FAM3C
FAM3D
FAM53A
FAM53B
FAM53C
FAM78A
FAM78B
FAM81A
FAM81B
FAM89A
FAM89B
FAM98A
FAM98B
FAM98C
FAR1
FAR2
FARSB
FAS
FASLG
FASTK
FASTKD1
FASTKD2
FASTKD3
FASTKD5
FAXC
FBLN7
FBN1
FBN2
FBN3
FBP1
FBP2
FBXL17
FBXL2
FBXL20
FBXL6
FBXO10
FBXO11
FBXO25
FBXO3
FBXO30
FBXO32
FBXO34
FBXO40
FBXO41
FBXO43
FBXO45
FBXO46
FBXO5
FBXW7
FCF1
FCHO2
FCHSD1
FCHSD2
FDXR
FEN1
FER
FERMT1
FERMT2
FERMT3
FETUB
FEZ1
FEZ2
FFAR1
FFAR4
FGFBP1
FGFBP2
FGFBP3
FGFR1OP2
FGFR4
FGGY
FH
FHAD1
FHL2
FHL3
FHL5
FHOD3
FILIP1
FILIP1L
FITM1
FITM2
FKBP1B
FLNA
FLNC
FLOT1
FLOT2
FLVCR1
FLVCR2
FMR1
FN3K
FN3KRP
FNBP1
FNBP1L
FNDC1
FNDC5
FNIP1
FNIP2
FOLH1
FOXD2
FOXE1
FOXL1
FOXL2
FOXP2
FRMD4A
FRMD4B
FRMD6
FRMD8
FRMPD1
FRMPD3
FRMPD4
FRY
FRYL
FSCN1
FSCN2
FSCN3
FTCD
FTCDNL1
FTH1
FUCA1
FUCA2
FUNDC1
FXR1
FXR2
FXYD1
FXYD6
FYB1
FYB2
FYCO1
FYN
FYTTD1
FZD8
FZR1
G2E3
G3BP1
G3BP2
G6PC
G6PC2
G6PC3
G6PD
GABRB2
GABRB3
GABRG3
GADD45A
GADD45B
GADD45G
GAL3ST1
GAL3ST2
GAL3ST3
GAL3ST4
GALK1
GALK2
GALNT13
GALR1
GALR2
GAPDH
GAREM1
GAREM2
GARS1
GART
GAS1
GAS2
GAS2L1
GASK1A
GASK1B
GATAD2A
GATAD2B
GBGT1
GBX1
GBX2
GC
GCA
GCC1
GCC2
GCFC2
GCG
GCGR
GCH1
GCK
GCM1
GCM2
GCN1
GDI1
GDI2
GDNF
GET1
GFI1
GFOD1
GGPS1
GHITM
GHSR
GIPC1
GIPC2
GJA1
GJA10
GJA3
GJA4
GJA5
GJA8
GJA9
GJB1
GJB3
GJB4
GJB5
GJB7
GJC1
GJC2
GJC3
GJD3
GJD4
GJE1
GK5
GKN1
GKN2
GKN3P
GLA
GLB1
GLB1L
GLCCI1
GLDC
GLI3
GLIPR1
GLOD5
GLYATL3
GMEB1
GMEB2
GMFB
GMFG
GMIP
GMNC
GMNN
GMPR
GNAI1
GNAI3
GNAL
GNAO1
GNB1
GNB2
GNB3
GNB4
GNB5
GNG10
GNG11
GNG12
GNG2
GNG3
GNG4
GNG5
GNG7
GNG8
GNGT2
GNPAT
GNPDA1
GNPDA2
GOLGA1
GOLGA3
GOLGA7
GOLGA7B
GOLGB1
GOLM1
GOLM2
GOLPH3
GOLPH3L
GOLT1A
GOLT1B
GORASP1
GORASP2
GOT1
GOT1L1
GOT2
GP1BB
GP9
GPAM
GPAT2
GPAT3
GPAT4
GPATCH2
GPATCH2L
GPBP1
GPBP1L1
GPC1
GPC2
GPC3
GPC4
GPC5
GPC6
GPD1
GPD1L
GPER1
GPM6A
GPM6B
GPN1
GPN2
GPN3
GPNMB
GPR119
GPR12
GPR135
GPR137
GPR137B
GPR137C
GPR141
GPR15
GPR150
GPR151
GPR152
GPR153
GPR162
GPR17
GPR171
GPR173
GPR176
GPR18
GPR180
GPR182
GPR183
GPR20
GPR22
GPR25
GPR26
GPR27
GPR3
GPR31
GPR34
GPR37
GPR37L1
GPR39
GPR4
GPR45
GPR6
GPR61
GPR62
GPR63
GPR65
GPR68
GPR78
GPR82
GPR83
GPR85
GPR87
GPRC5B
GPRC5C
GPRIN3
GPS1
GPSM1
GPT
GRAMD1B
GREB1
GREB1L
GREM1
GREM2
GRINA
GRM1
GRM2
GRM3
GRM4
GRM5
GRM7
GRM8
GRP
GRPEL1
GRPEL2
GRPR
GSG1
GSG1L2
GSK3B
GSX1
GTF2E1
GTF2H3
GTSE1
GTSF1
GUCA2A
GUCA2B
GYS1
GYS2
GZF1
GZMM
H2AX
H2AZ1
H2AZ2
H2BE1
H3-5
H3C15
H4C1
H6PD
HABP4
HACD1
HACD2
HACD3
HACD4
HADHB
HAO1
HAO2
HARBI1
HAS2
HAS3
HAUS3
HBAD
HCN4
HCRTR2
HDGFL2
HDGFL3
HEATR5A
HEATR5B
HEPACAM
HEPACAM2
HERC2
HERPUD1
HERPUD2
HEXB
HEXD
HHAT
HHATL
HINFP
HIP1
HIP1R
HJV
HK1
HK2
HK3
HKDC1
HLX
HMCN1
HMG20B
HMGB2
HMGCS1
HMGCS2
HMGN1
HMGN3
HMOX1
HMOX2
HMX3
HNF1A
HNF1B
HNRNPA3
HNRNPLL
HNRNPR
HOGA1
HOMER1
HOMEZ
HORMAD1
HOXA1
HOXB1
HOXB2
HOXC4
HOXC9
HPD
HPDL
HPSE
HPSE2
HS3ST1
HS3ST6
HS6ST1
HS6ST2
HS6ST3
HSP90AA1
HSP90AB1
HSP90B1
HSPA12A
HSPA14
HSPA2
HSPA8
HSPA9
HSPB7
HSPBP1
HTR1A
HTR1B
HTR1D
HTR1E
HTR1F
HTR2A
HTR2B
HTR2C
HTR3A
HTR5A
HTR6
HTR7
HYAL1
HYAL2
HYAL3
HYAL4
ICA1
ICA1L
ICE1
IDH1
IDH2
IDH3A
IDH3B
IDH3G
IER2
IER5
IER5L
IFFO1
IFFO2
IFI35
IFIH1
IFITM10
IFITM5
IFRD2
IFT140
IFT172
IGDCC3
IGF1
IGFBP3
IGFBP7
IGFBPL1
IGHM
IGSF11
IGSF3
IHH
IK
IKBIP
IKBKB
IKBKE
IKBKG
IL10
IL12RB2
IL16
IL18R1
IL18RAP
IL19
IL1B
IL1R2
IL1RAP
IL1RAPL1
IL1RAPL2
IL1RL1
IL1RN
IL20
IL22
IL36RN
ILDR1
ILDR2
IMP4
IMPG1
IMPG2
INAVA
INHBC
INKA1
INKA2
INPP5D
INPPL1
INSIG1
INSIG2
INSL5
INSYN1
INSYN2A
INSYN2B
INTS6
INTS6L
IPO13
IQCA1
IQCA1L
IQGAP1
IQGAP2
IQGAP3
IRAG1
IRAG2
IRS1
ISCA1
ISG20
ISL1
ISL2
ISOC1
ISOC2
ITGB1
ITGB4
ITGB5
ITGB6
ITGB7
ITGB8
ITGBL1
ITIH3
ITM2A
ITM2B
ITM2C
ITPK1
ITPKB
ITPR1
ITPR3
ITPRIP
ITPRIPL1
ITPRIPL2
ITSN1
JAKMIP1
JAKMIP2
JAKMIP3
JMY
JOSD1
JOSD2
JUN
KANK1
KANSL1
KANSL1L
KARS1
KAZALD1
KCNC1
KCND2
KCND3
KCNE2
KCNE3
KCNE5
KCNH6
KCNJ1
KCNJ10
KCNJ11
KCNJ13
KCNJ14
KCNJ15
KCNJ16
KCNJ2
KCNJ3
KCNJ4
KCNJ5
KCNJ6
KCNJ8
KCNJ9
KCNK1
KCNK9
KCNMB1
KCNMB4
KCNN1
KCNN2
KCNN3
KCNN4
KCTD10
KCTD13
KCTD20
KCTD3
KDELR1
KDELR2
KDELR3
KDM2B
KDM5A
KHSRP
KIAA0895
KIAA0895L
KIAA1522
KIAA1549
KIAA1549L
KIAA1586
KIF14
KIF1A
KIF21B
KIF24
KIF2C
KIF3B
KIF3C
KIFC2
KIFC3
KISS1R
KLF13
KLF15
KLF8
KLHL24
KLHL25
KLHL31
KLHL6
KLRG1
KNG1
KPNA1
KPNA2
KPNA3
KPNA4
KPNA5
KPNA6
KPNA7
KRAS
KRT12
KRT75
KRTCAP3
L3MBTL2
LAMB2
LAMC1
LAMP1
LAMP2
LAMP5
LANCL1
LANCL2
LANCL3
LAP3
LAPTM4A
LAPTM4B
LAPTM5
LASP1
LAYN
LBR
LCA5
LCA5L
LCLAT1
LCOR
LCORL
LCP1
LDB1
LDB2
LDB3
LDLRAD4
LEPROT
LEPROTL1
LETM2
LETMD1
LGALS1
LGI1
LHFPL1
LHFPL2
LHFPL3
LHFPL4
LHFPL5
LHFPL6
LIF
LIM2
LIMCH1
LIMS2
LIN28A
LIN28B
LIN7A
LIN7B
LIN7C
LINGO1
LIPA
LIPH
LIX1
LIX1L
LLGL1
LLGL2
LMBR1
LMBR1L
LMF1
LMF2
LMO1
LMO3
LMO7
LMTK3
LONP1
LONP2
LONRF1
LONRF2
LONRF3
LPAR1
LPAR2
LPAR3
LPAR4
LPAR5
LPAR6
LPCAT1
LPCAT2
LPCAT3
LPCAT4
LPGAT1
LPP
LRCH3
LRMDA
LRP1B
LRP8
LRRC1
LRRC10
LRRC10B
LRRC14B
LRRC3
LRRC3B
LRRC45
LRRC47
LRRC74A
LRRC8A
LRRC8D
LRRC8E
LRRFIP2
LRWD1
LSM5
LSP1
LSR
LTA
LTB4R
LTB4R2
LTC4S
LTF
LUC7L
LUC7L3
LURAP1
LURAP1L
LUZP1
LXN
LYPD3
LYPD6
LYPD6B
LYVE1
LYZ
LZTS1
LZTS2
LZTS3
MAB21L1
MAB21L2
MAB21L3
MAB21L4
MACC1
MACF1
MAD2L1
MAD2L2
MAEA
MAF
MAG
MAGI2
MAGOH
MAGT1
MALT1
MAML1
MAML2
MAML3
MAN1A2
MAN2A1
MAN2A2
MAN2B2
MAN2C1
MANEA
MANEAL
MANF
MANSC1
MANSC4
MAP1LC3C
MAP2K1
MAP4K3
MAP4K4
MAP6
MAP6D1
MAP7
MAP7D1
MAP7D2
MAPK10
MAPK8
MAPK8IP3
MAPKAP1
MAPKAPK3
MAPKAPK5
MAPRE1
MAPRE2
MAPRE3
MARCHF10
MARCHF5
MARCHF7
MARVELD2
MASP1
MASP2
MAT1A
MAT2A
MAZ
MB21D2
MBD2
MBD4
MBD5
MBNL1
MBNL2
MBNL3
MBOAT1
MBOAT2
MBOAT4
MBOAT7
MBTD1
MC1R
MC2R
MC3R
MC4R
MC5R
MCC
MCEE
MCF2L2
MCHR1
MCHR2
MCIDAS
MCL1
MCM2
MCM3
MCM4
MCM5
MCM6
MCM7
MCM9
MCMDC2
MCOLN1
MCOLN2
MCOLN3
MDFIC
MDH1
MDH1B
MDM2
MDM4
ME1
ME2
ME3
MECP2
MED1
MED12
MED12L
MED13
MED13L
MED15
MEGF11
MEIOC
MEOX1
MEOX2
MEP1B
MEPCE
Metazoa_SRP
METRN
METRNL
METTL11B
METTL24
METTL25
METTL26
MFAP2
MFAP3
MFAP3L
MFAP5
MFN1
MFN2
MFSD12
MFSD2A
MFSD2B
MFSD3
MFSD4A
MFSD4B
MFSD6
MFSD6L
MGAT1
MGAT4C
MGAT5
MGAT5B
MGRN1
MGST1
MICU1
MICU2
MICU3
MID1
MID1IP1
MIEF1
MIEF2
MIER1
MIER2
MIER3
MIF
MIF4GD
MIGA1
MIGA2
MINAR1
MINAR2
MINDY1
MINDY2
MINK1
MIPEP
MIR133A1
MIR15B
MIR16-2
MKNK2
MKRN2
MLF1
MLF2
MLNR
MLPH
MMP1
MMP13
MMP17
MMRN1
MMRN2
MNX1
MOB1A
MOB1B
MOB2
MOB3A
MOB3B
MOB3C
MOGAT1
MOGAT2
MOGAT3
MON1A
MON1B
MORC1
MORC2
MOXD1
MPDU1
MPEG1
MPPED1
MPPED2
MPST
MPZ
MPZL1
MPZL2
MPZL3
MRC2
MRPL13
MRTFA
MRTFB
MSGN1
MSH2
MSL3
MSLN
MSLNL
MSMP
MSN
MSR1
MSRB3
MSS51
MSX1
MT4
MTA2
MTA3
MTCH1
MTCH2
MTCL1
MTERF1
MTERF2
MTF2
MTFMT
MTFR1
MTFR1L
MTFR2
MTMR1
MTMR2
MTSS1
MTSS2
MTTP
MTUS1
MTUS2
MTX1
MTX2
MTX3
MUL1
MVK
MYADM
MYADML2
MYF5
MYF6
MYH7B
MYL1
MYL12B
MYL2
MYL3
MYL5
MYL6
MYO10
MYO15A
MYO18A
MYO1E
MYOCD
MYOD1
MYOF
MYOG
MYOT
MYOZ1
MYOZ2
MYOZ3
MYPN
MYRF
MYRFL
MYRIP
MYT1
MZT1
N4BP2L2
NAA15
NAA16
NAA25
NAAA
NAALAD2
NAALADL1
NAALADL2
NAB1
NAB2
NAGA
NAGPA
NAIF1
NAMPT
NANOS1
NANOS2
NANOS3
NAP1L1
NAP1L4
NAPA
NAPB
NAPG
NAPRT
NARF
NARS1
NARS2
NAT14
NAT8L
NAXE
NBL1
NCAPD2
NCAPD3
NCF2
NCKAP1
NCKAP1L
NCKAP5
NCKAP5L
NCOA1
NCOA2
NCOA3
NCOA5
NCS1
ND1
ND4L
NDC80
NDE1
NDEL1
NDFIP1
NDFIP2
NDNF
NDRG1
NDRG2
NDRG3
NDRG4
NDST3
NDUFS1
NEBL
NECAB1
NECAB2
NECAB3
NECAP1
NECAP2
NEDD9
NEIL1
NEIL2
NEIL3
NEK7
NELL1
NELL2
NEMP1
NEMP2
NEU1
NEU2
NEU3
NEU4
NEURL1
NF2
NFATC2
NFATC3
NFE2
NFE2L1
NFE2L2
NFE2L3
NFIA
NFIB
NFIC
NFIX
NFKBID
NFKBIZ
NGEF
NGF
NHLH2
NHLRC4
NHS
NHSL1
NHSL2
NIBAN1
NIBAN2
NIBAN3
NIN
NINL
NIP7
NIPSNAP1
NIPSNAP2
NKG7
NKPD1
NKX1-2
NKX2-3
NLGN1
NLN
NMBR
NMI
NMNAT1
NMNAT2
NMNAT3
NMRK2
NMT1
NMT2
NMUR1
NMUR2
NNT
NOG
NOL9
NOM1
NOP56
NOP58
NOTCH2
NOXA1
NOXRED1
NPAS4
NPB
NPEPL1
NPFFR1
NPFFR2
NPHS2
NPL
NPNT
NPPA
NPPB
NPR2
NPRL3
NPSR1
NPTN
NPTX1
NPTX2
NPTXR
NPW
NPY2R
NR0B1
NR0B2
NR4A1
NR4A2
NR4A3
NR5A1
NR5A2
NRG3
NRIP2
NRIP3
NRN1
NRN1L
NRSN1
NRSN2
NRTN
NRXN3
NSFL1C
NSG1
NSG2
NSRP1
NSUN2
NSUN3
NT5C
NT5C1A
NT5C3A
NT5C3B
NT5E
NT5M
NTF3
NTF4
NTMT1
NTN1
NTN3
NTNG1
NTNG2
NTSR1
NUBP1
NUBP2
NUBPL
NUCB1
NUCB2
NUCKS1
NUDT14
NUDT16
NUDT16L1
NUDT5
NUMA1
NUP153
NUP210
NUP210L
NUP214
NUTF2
NWD2
NXPE3
NXPH1
NXPH2
NXPH3
NXPH4
NYAP1
NYAP2
OASL
OCA2
OCIAD1
OCIAD2
OCSTAMP
ODC1
ODF2
ODF2L
OGDH
OGDHL
OGFOD2
OGFR
OGFRL1
OIP5
OLIG2
ONECUT1
ONECUT2
ONECUT3
OPHN1
OPN1SW
OPN3
OPN4
OPN5
OPTC
OPTN
OR10Q1
OR10W1
OR11L1
OR51E1
OR51E2
OR52M1
OR5AP2
OR5AS1
OR5I1
OR5J2
OR6B1
OR6J1
OR6P1
ORAI1
ORAI2
ORAI3
ORC1
ORMDL1
ORMDL2
ORMDL3
OS9
OSBPL9
OSER1
OSGEP
OSGEPL1
OSGIN1
OSGIN2
OTOA
OTOL1
OTOP2
OTOR
OTULIN
OTULINL
OTX2
OVCH2
OVOL1
OVOL2
OXA1L
OXER1
OXGR1
OXR1
OXTR
P2RX1
P2RX2
P2RX3
P2RX4
P2RX7
P2RY1
P2RY10
P2RY12
P2RY13
P2RY14
P2RY2
P2RY4
P2RY6
P2RY8
P3H4
PACS1
PACS2
PACSIN1
PACSIN2
PACSIN3
PADI2
PAFAH1B2
PAFAH1B3
PAFAH2
PAH
PAIP1
PAIP2
PAIP2B
PAK1
PAK2
PAK3
PAK5
PALLD
PANX1
PANX2
PANX3
PAPSS1
PAPSS2
PARD3
PARD3B
PARD6A
PARD6B
PARD6G
PARN
PARP16
PARP6
PARP8
PARVA
PARVB
PARVG
PATL1
PATL2
PATZ1
PAX6
PAXBP1
PBX1
PBX3
PCBD1
PCBD2
PCBP2
PCDH7
PCDH9
PCDHGA2
PCF11
PCK1
PCK2
PCLO
PCMT1
PCMTD1
PCMTD2
PCNT
PCSK5
PCYOX1
PCYOX1L
PDCD4
PDE4B
PDE4D
PDE4DIP
PDE6G
PDE6H
PDGFRL
PDK1
PDK2
PDK3
PDK4
PDSS1
PDSS2
PDYN
PDZD11
PDZD3
PDZD7
PDZK1
PDZRN3
PDZRN4
PEAR1
PECAM1
PELI1
PELI2
PELI3
PENK
PEPD
PERP
PEX11A
PEX11B
PFDN2
PFKFB1
PFKFB2
PFKFB3
PFKFB4
PFN2
PFN3
PGAM2
PGF
PGGT1B
PGPEP1
PGPEP1L
PHACTR3
PHB
PHB2
PHF1
PHF11
PHF12
PHF13
PHF19
PHF23
PHF3
PHF6
PHIP
PHKA1
PHKA2
PHKB
PHLDA1
PHLDA2
PHLDA3
PHOSPHO1
PHOSPHO2
PHPT1
PHRF1
PHTF1
PHTF2
PHYHIP
PI4K2B
PIAS1
PIAS2
PIAS3
PIAS4
PICALM
PICK1
PIGB
PIK3AP1
PIK3CA
PIK3R5
PIK3R6
PIM1
PIM3
PIP4P1
PIP4P2
PIRT
PISD
PITPNM2
PITPNM3
PITX1
PIWIL1
PIWIL2
PIWIL4
PJVK
PKD1
PKDCC
PKLR
PKM
PKN1
PLA2G10
PLA2G12A
PLA2G12B
PLA2G1B
PLA2G2A
PLA2G4A
PLA2G7
PLA2R1
PLAC8
PLAG1
PLAT
PLBD1
PLBD2
PLD3
PLD4
PLD5
PLEC
PLEKHA6
PLEKHA8
PLEKHB1
PLEKHB2
PLEKHD1
PLEKHG5
PLEKHG7
PLEKHH3
PLEKHO1
PLIN1
PLIN2
PLIN3
PLOD1
PLOD2
PLOD3
PLP1
PLS1
PLS3
PLSCR1
PLTP
PLXDC1
PLXDC2
PLXNA1
PLXNA2
PLXNB1
PLXNB2
PLXNC1
PLXND1
PMEL
PMM1
PMM2
PNLDC1
PNMT
PNOC
PNP
PNPLA3
PNRC1
PNRC2
POLDIP2
POLDIP3
POLG2
POLN
POLR1B
POLR1C
POLR2B
POLR2C
POLR2F
POLR2L
POLR2M
POLR3B
POMGNT1
POPDC2
POPDC3
PORCN
POSTN
POU3F2
PPA1
PPA2
PPARGC1A
PPARGC1B
PPCS
PPDPF
PPDPFL
PPFIA1
PPFIA2
PPFIA3
PPFIA4
PPFIBP1
PPFIBP2
PPIL1
PPIL2
PPIL3
PPIP5K1
PPIP5K2
PPL
PPP1CA
PPP1CC
PPP1R13B
PPP1R14A
PPP1R14B
PPP1R14C
PPP1R15B
PPP1R16A
PPP1R16B
PPP1R18
PPP1R3E
PPP2CA
PPP2CB
PPP2R2A
PPP2R2B
PPP2R2C
PPP2R2D
PPP2R3A
PPP2R3B
PPP2R5A
PPP2R5B
PPP2R5C
PPP2R5D
PPP2R5E
PPP3CB
PPP3CC
PPP4R1
PPP4R3A
PPP6R1
PPP6R2
PPP6R3
PPRC1
PQBP1
PRAF2
PRAG1
PRC1
PRDM1
PRDM2
PRDM8
PRDX3
PRDX4
PRELID1
PRELID2
PRELID3A
PRELID3B
PREP
PREPL
PRG4
PRICKLE2
PRICKLE3
PRKAG1
PRKAG2
PRKAG3
PRKAR1A
PRKCI
PRKCZ
PRKD1
PRKD2
PRKD3
PRKG1
PRL
PRLH
PRLHR
PRMT1
PROC
PRODH2
PROM1
PROM2
PROS1
PROSER2
PROX1
PROX2
PROZ
PRPF19
PRPF38A
PRPF39
PRPF40A
PRPF40B
PRPS2
PRPSAP1
PRPSAP2
PRR11
PRR12
PRR14
PRR14L
PRR16
PRR35
PRR5
PRR5L
PRR7
PRRC2A
PRRC2C
PRRG4
PRSS23
PRSS35
PRSS54
PRSS8
PSAT1
PSCA
PSIP1
PSMA6
PSMC1
PSMC2
PSMC3
PSMC4
PSMC5
PSMC6
PSMD1
PSMD10
PSMD11
PSMD12
PSMD2
PSMD3
PSMD6
PSMD7
PSME2
PSME3
PSPC1
PSRC1
PTAFR
PTBP1
PTBP2
PTBP3
PTDSS1
PTDSS2
PTEN
PTGDR
PTGER1
PTGER2
PTGER3
PTGER4
PTGES
PTGFR
PTGIR
PTGIS
PTGS1
PTGS2
PTN
PTPN11
PTPN12
PTPN4
PTPRD
PTPRG
PTPRN
PTPRN2
PTPRS
PTX3
PTX4
PURA
PURB
PURG
PUS1
PUS3
PUS7
PUS7L
PUSL1
PXN
PYCR3
PYGB
PYGL
PYGM
PYGO1
PYGO2
QPCT
QPCTL
QRFPR
QRICH1
QSER1
QTRT1
QTRT2
R3HCC1
R3HCC1L
RAB10
RAB11A
RAB11FIP3
RAB11FIP4
RAB1A
RAB28
RAB2A
RAB2B
RAB6A
RABEP1
RABEP2
RABGAP1L
RABGGTB
RAC1
RAC3
RACGAP1
RAD23A
RAD23B
RAD51AP1
RAD9A
RAD9B
RAE1
RAI2
RALGAPA1
RALGAPA2
RALGPS1
RALGPS2
RANBP17
RANBP2
RAP1GAP
RAP1GDS1
RAP2C
RAPGEF5
RARRES1
RARS1
RARS2
RASGEF1C
RASSF10
RASSF7
RASSF8
RASSF9
RB1
RBBP8
RBBP8NL
RBL1
RBL2
RBM11
RBM20
RBM26
RBM3
RBM41
RBM43
RBP4
RBPJ
RBPJL
RCL1
RCN2
RCN3
RCOR2
RCOR3
RCSD1
RD3
RD3L
RDH10
RDH16
RDH8
RDX
REPS2
RFLNA
RFLNB
RFTN1
RFTN2
RFX1
RFX2
RFX3
RFX4
RFX5
RFX6
RFX7
RFX8
RGCC
RGMA
RGMB
RGR
RGS16
RGS17
RGS7BP
RGS8
RGS9BP
RHAG
RHBDD1
RHBG
RHCG
RHO
RHOA
RHOB
RHOF
RHPN1
RHPN2
RIBC1
RIBC2
RIC3
RIC8A
RIC8B
RIMBP2
RIMS2
RIOX1
RIOX2
RIPK2
RIPOR1
RIPOR3
RIT2
RLF
RLN3
RMDN1
RMDN3
RMND5A
RMND5B
RNase_MRP
RNASE4
RNaseP_nuc
RNF114
RNF121
RNF125
RNF13
RNF138
RNF157
RNF166
RNF168
RNF169
RNF170
RNF175
RNF180
RNF182
RNF20
RNF213
RNF34
RNF40
RNF41
RNF7
RNPC3
ROBO1
ROCK1
ROCK2
ROPN1L
ROR1
ROR2
RP1
RPE65
RPF1
RPGR
RPGRIP1
RPGRIP1L
RPL10A
RPL17-C18orf32
RPL18A
RPL24
RPL26
RPL26L1
RPL3
RPL31
RPL34
RPL35A
RPL37A
RPL3L
RPL5
RPL7
RPL7L1
RPL8
RPLP0
RPP25
RPP25L
RPRD1A
RPRD1B
RPRD2
RPRM
RPRML
RPS12
RPS15
RPS18
RPS19
RPS23
RPS25
RPS27
RPS27A
RPS27AP5
RPS3A
RPS4X
RRAGB
RRAGC
RRAGD
RRH
RRM2
RRM2B
RRNAD1
RSBN1
RSBN1L
RSL24D1
RTCA
RUNDC3A
RUNX1T1
RUSC1
RUSC2
RUVBL1
RUVBL2
RWDD2A
RWDD2B
RXFP4
RYBP
S100A12
S100A4
S1PR1
S1PR2
S1PR3
S1PR4
S1PR5
SAAL1
SAG
SAMD10
SAMD12
SAMD13
SAP30
SAP30L
SAPCD2
SARS1
SASS6
SAT1
SATB1
SATB2
SAXO1
SAXO2
SBK1
SBK3
SBSPON
SCAF1
SCAF11
SCAF4
SCAF8
SCAPER
SCARA5
SCARB1
SCARB2
SCARF1
SCARF2
SCGN
SCIN
SCN1B
SCN2B
SCN3B
SCN4B
SCO1
SCO2
SCP2
SCP2D1
SCRIB
SCRN1
SCRN2
SCRN3
SCRT1
SCRT2
SCUBE1
SCUBE2
SCUBE3
SDE2
SDF4
SEC11A
SEC11C
SEC13
SEC23A
SEC23B
SEC24A
SEC24B
SEC24D
SEC31A
SEC31B
SEC61A1
SEC61A2
SEC61G
SEC62
SECISBP2
SECISBP2L
SEH1L
SELENOF
SELENOI
SELENOM
SELENOO
SELENOP
SELP
SEMA7A
SEPHS1
SEPHS2
SERBP1
SERINC1
SERINC2
SERINC3
SERINC4
SERINC5
SERP1
SERPINB11
SERTAD2
SERTAD4
SESN1
SESN2
SESN3
SETD3
SETD4
SETD6
SF3A3
SF3B3
SFI1
SFN
SFRP2
SFSWAP
SFT2D1
SFT2D2
SFT2D3
SFTPC
SFXN1
SFXN2
SFXN3
SFXN4
SFXN5
SGCA
SGCE
SGCZ
SGK1
SGK2
SGO1
SH2B1
SH2B2
SH2B3
SH2D3A
SH2D3C
SH3BP4
SH3BP5
SH3BP5L
SH3GL1
SH3RF1
SH3TC1
SH3TC2
SHANK1
SHANK2
SHANK3
SHBG
SHC1
SHC3
SHC4
SHISA2
SHISA5
SHMT1
SHMT2
SHOX
SHOX2
SIDT1
SIDT2
SIGIRR
SIGLEC1
SIGLEC15
SIKE1
SIL1
SIMC1
SIRT2
SIRT7
SIX3
SKAP1
SKAP2
SKIDA1
SLAIN1
SLAIN2
SLAMF8
SLC10A1
SLC10A2
SLC10A3
SLC10A4
SLC12A3
SLC12A5
SLC13A1
SLC13A2
SLC13A3
SLC13A4
SLC13A5
SLC19A1
SLC19A2
SLC19A3
SLC20A1
SLC20A2
SLC22A6
SLC23A1
SLC23A2
SLC23A3
SLC24A1
SLC24A2
SLC24A3
SLC24A4
SLC24A5
SLC25A22
SLC25A3
SLC25A4
SLC26A1
SLC26A11
SLC26A2
SLC26A3
SLC26A4
SLC26A5
SLC26A6
SLC26A7
SLC26A8
SLC26A9
SLC28A3
SLC29A1
SLC29A2
SLC29A3
SLC29A4
SLC2A1
SLC30A1
SLC30A2
SLC35A1
SLC35A2
SLC35A3
SLC35A4
SLC35A5
SLC35F1
SLC35F2
SLC35F3
SLC35F4
SLC35G1
SLC35G2
SLC39A10
SLC39A13
SLC41A1
SLC41A2
SLC41A3
SLC43A1
SLC43A2
SLC44A2
SLC45A1
SLC45A2
SLC45A3
SLC45A4
SLC46A1
SLC46A2
SLC46A3
SLC49A3
SLC49A4
SLC52A3
SLC5A1
SLC66A3
SLC6A13
SLC6A15
SLC7A5
SLC8A3
SLC9A3R1
SLC9A3R2
SLC9A6
SLC9A7
SLCO1A2
SLCO1C1
SLCO2A1
SLCO2B1
SLCO3A1
SLCO4A1
SLCO5A1
SLFNL1
SMAD1
SMAD2
SMAD3
SMAD5
SMAD6
SMCO3
SMNDC1
SMOC1
SMOC2
SMPD1
SMPD3
SMPDL3A
SMPDL3B
SMTNL2
SMYD2
SNAI2
SNAI3
SNAP23
SNAP25
SNAP29
SNAP47
SNAP91
SNCA
SNCB
SNED1
SNORA19
SNORA5C
SNORA62
SNORA63
SNORA70
SNORA71
SNORA73
SNORA74
SNORD14
SNORD15
SNORD16
SNORD18
SNORD19
SNORD21
SNORD22
SNORD24
SNORD31
SNORD33
SNORD36
SNORD39
SNORD58
SNORD66
SNORD79
SNORD83
SNPH
SNRK
SNRPA
SNRPA1
SNRPB2
SNTA1
SNTB1
SNTB2
SNTG1
SNTG2
SNX12
SNX13
SNX14
SNX17
SNX19
SNX20
SNX21
SNX22
SNX24
SNX25
SNX27
SNX3
SNX31
SOAT1
SOAT2
SOBP
SOCS3
SOGA1
SORCS1
SORCS2
SORCS3
SORL1
SORT1
SOST
SOSTDC1
SOWAHA
SOWAHB
SOWAHC
SOWAHD
SP5
SPAG1
SPAG9
SPAM1
SPARC
SPARCL1
SPAST
SPATA2
SPATA2L
SPATA4
SPATA6
SPATA6L
SPATS2
SPATS2L
SPDYA
SPDYC
SPECC1
SPEF1
SPHKAP
SPINT2
SPIRE1
SPIRE2
SPNS1
SPNS2
SPNS3
SPOCK1
SPRY1
SPRY2
SPRY3
SPRY4
SPSB1
SPSB3
SPSB4
SPTB
SPTSSA
SPTY2D1
SRD5A1
SRD5A2
SREK1
SRGAP1
SRGAP3
SRI
SRSF11
SRSF3
SRSF4
SSBP2
SSBP3
SSBP4
SST
SSTR4
SSX2IP
ST14
ST3GAL2
ST7L
ST8SIA1
ST8SIA2
ST8SIA3
ST8SIA4
ST8SIA5
ST8SIA6
STAC
STAC2
STAC3
STAG1
STAG2
STAG3
STAMBP
STAMBPL1
STAP1
STAP2
STARD10
STARD13
STARD8
STAT1
STAT2
STAT3
STAT4
STAT6
STC1
STC2
STEAP2
STEAP3
STEAP4
STIM1
STIM2
STK10
STK17A
STK17B
STK24
STK25
STK26
STK38
STK38L
STK39
STK40
STMN1
STMN2
STMN3
STMN4
STOM
STOML1
STOML2
STOML3
STOX1
STOX2
STRA6
STRC
STRIP1
STRIP2
STRN
STRN3
STRN4
STX11
STX12
STX17
STX19
STX1A
STX1B
STX2
STX3
STX4
STX5
STX7
STXBP1
STXBP5
STXBP5L
STYK1
SUB1
SUCLA2
SUCLG2
SUCNR1
SUGP1
SUGP2
SULT2B1
SULT6B1
SUMF1
SUMF2
SUMO2
SUMO3
SUN2
SURF4
SUSD1
SV2A
SV2B
SV2C
SWAP70
SYBU
SYCP2L
SYDE1
SYDE2
SYNCRIP
SYNDIG1
SYNDIG1L
SYNE2
SYNGR1
SYNGR2
SYNGR4
SYNPO
SYNPO2
SYNPO2L
SYNPR
SYP
SYPL1
SYPL2
SZT2
TACC1
TACR1
TACR3
TACSTD2
TAF4
TAF4B
TAF5
TAF5L
TAF6
TAF6L
TAFA4
TAFA5
TAGLN2
TAMALIN
TARS1
TASL
TASOR
TASOR2
TASP1
TATDN1
TATDN3
TAX1BP1
TBC1D20
TBC1D31
TBC1D32
TBC1D9B
TBK1
TBKBP1
TBL1XR1
TBPL2
TBRG4
TBX10
TBXA2R
TBXT
TCEA3
TCF12
TCIRG1
TCN1
TCN2
TCTEX1D1
TCTEX1D4
TCTN1
TCTN2
TCTN3
TEAD1
TEAD3
TEAD4
TEC
TECPR1
TECR
TECRL
TECTA
TEKT1
TEKT2
TEKT3
TEKT4
TEKT5
TENM1
TENM2
TENM3
TENM4
TEX10
TEX47
TFAP2A
TFAP2B
TFAP2C
TFAP2D
TFAP2E
TFB1M
TFB2M
TFF2
TFR2
TFRC
TGFBI
TGFBR3
TGFBR3L
TGFBRAP1
TGIF1
TGM1
TGM2
TGM4
TGM6
TH
THAP4
THAP9
THEMIS
THEMIS2
THNSL2
THOP1
THRSP
THUMPD2
THUMPD3
TIA1
TIGD5
TIMM17A
TIMM17B
TIMM50
TIPARP
TJP1
TLCD1
TLCD2
TLCD3A
TLE1
TLE2
TLE3
TLE4
TLE5
TLK1
TLK2
TM4SF1
TM4SF18
TM4SF4
TM4SF5
TM6SF1
TM6SF2
TM7SF2
TMBIM1
TMBIM6
TMC1
TMC2
TMC3
TMC5
TMC6
TMED10
TMED8
TMEM100
TMEM102
TMEM104
TMEM114
TMEM120A
TMEM120B
TMEM121
TMEM123
TMEM130
TMEM131
TMEM131L
TMEM132C
TMEM135
TMEM141
TMEM143
TMEM145
TMEM150A
TMEM150B
TMEM150C
TMEM151A
TMEM161A
TMEM161B
TMEM17
TMEM178A
TMEM182
TMEM184A
TMEM184B
TMEM198
TMEM200A
TMEM200B
TMEM200C
TMEM216
TMEM229B
TMEM235
TMEM238
TMEM244
TMEM263
TMEM269
TMEM30A
TMEM30B
TMEM35A
TMEM35B
TMEM38A
TMEM38B
TMEM39A
TMEM39B
TMEM47
TMEM54
TMEM59
TMEM59L
TMEM67
TMEM74
TMEM74B
TMEM79
TMEM80
TMEM86A
TMEM86B
TMEM9
TMEM9B
TMLHE
TMPRSS4
TMPRSS9
TMUB2
TNF
TNFAIP1
TNFAIP2
TNFAIP8
TNFAIP8L1
TNFAIP8L2
TNFAIP8L3
TNFRSF11B
TNFRSF19
TNFRSF6B
TNFSF10
TNFSF11
TNFSF14
TNFSF15
TNIK
TNIP1
TNIP2
TNIP3
TNKS
TNKS1BP1
TNMD
TNNC1
TNNC2
TNNI1
TNNI2
TNNI3
TNPO3
TOB1
TOB2
TOE1
TOMM20
TOMM20L
TOMM40
TOMM40L
TOPORS
TOR1A
TOR1AIP1
TOR1AIP2
TOR1B
TOR2A
TOR3A
TOR4A
TP53
TP53BP2
TP53INP1
TP53INP2
TP63
TP73
TPBG
TPH1
TPH2
TPM1
TPM3
TPM4
TPPP
TPPP2
TPPP3
TPRG1
TPRG1L
TPST1
TPST2
TPT1
TRABD2A
TRAF2
TRAFD1
TRAM2
TRANK1
TRAP1
TRAPPC1
TRAPPC3
TRAPPC3L
TRAPPC4
TRAPPC6A
TRAPPC6B
TRHR
TRIB1
TRIB2
TRIB3
TRIM16
TRIM39
TRIM54
TRIM55
TRIM56
TRIM63
TRIM67
TRIM69
TRIM9
TRIO
TRIP10
TRMT1
TRMT10A
TRMT10B
TRMT10C
TRMT12
TRMT1L
TRMT2A
TRMT2B
TRMT5
TRMT61B
TRPC1
TRPC3
TRPC4
TRPC5
TRPC6
TRPC7
TRPV3
TSC2
TSC22D3
TSHZ1
TSHZ2
TSHZ3
TSN
TSNARE1
TSPO
TSPO2
TSR1
TST
TTC21A
TTC21B
TTC23
TTC23L
TTC39A
TTC39B
TTC39C
TTK
TTR
TTYH1
TTYH2
TTYH3
TUBA1A
TUBA1B
TUBA3E
TUBA4A
TUBA8
TUBB1
TUBB3
TUBB4B
TUFT1
TULP1
TVP23A
TWF1
TWF2
TWIST1
TXNDC12
TXNL4B
TYW3
U1
U2
U3
U4
U5
U6
U7
UAP1
UAP1L1
UBAC2
UBALD1
UBALD2
UBAP1
UBAP1L
UBAP2
UBAP2L
UBE2D2
UBE2D3
UBE2E1
UBE2E2
UBE2L3
UBE2V2
UBE4A
UBE4B
UBQLN1
UBR1
UBR2
UBR3
UBXN1
UBXN11
UBXN2A
UBXN2B
UCK1
UCK2
UCKL1
UCN
UGGT1
UGGT2
UGP2
UGT1A1
UGT8
UHRF1
UHRF1BP1
UHRF1BP1L
UHRF2
UNC119
UNC119B
UNC13B
UNC5A
UNC5B
UNC5C
UNC5D
UNC93A
UNC93B1
UPF3A
UPF3B
UPK3A
UPK3B
UPRT
USH1C
USH1G
USP12
USP46
USP5
UST
UTP23
UTP4
UTRN
UTS2R
VAMP3
VAMP8
VANGL1
VANGL2
VASH1
VASH2
Vault
VCL
VDAC1
VDAC2
VDAC3
VEGFA
VGLL1
VGLL2
VGLL3
VIP
VIT
VKORC1L1
VPS11
VPS13A
VPS13C
VPS13D
VPS18
VPS26A
VPS26B
VPS26C
VPS37A
VPS37B
VPS37C
VPS37D
VPS39
VSTM5
VTCN1
VTI1A
VTI1B
VWC2
VWC2L
WARS1
WARS2
WAS
WASF1
WASF2
WASF3
WASL
WBP1
WBP1L
WBP2
WBP2NL
WDCP
WDR12
WDR13
WDR20
WDR25
WDR26
WDR3
WDR36
WDR37
WDR55
WDR61
WDR92
WDTC1
WHAMM
WHRN
WIPF2
WNT3
WNT4
WSB1
WSB2
WWC1
WWC2
WWC3
WWOX
WWP1
WWTR1
XAF1
XDH
XIRP1
XIRP2
XK
XKR4
XKR5
XKR6
XKR7
XKR8
XKR9
XPNPEP3
XPO1
XPO4
XPO5
XPO7
XRCC5
XRCC6
XYLB
Y_RNA
YAF2
YAP1
YBEY
YBX1
YIF1A
YIF1B
YIPF1
YIPF2
YIPF3
YIPF4
YIPF5
YIPF6
YIPF7
YJU2
YPEL1
YPEL4
YWHAB
YWHAE
YWHAG
YWHAH
YWHAQ
YWHAZ
ZAR1
ZAR1L
ZBED1
ZBED6CL
ZBTB16
ZBTB17
ZBTB18
ZBTB26
ZBTB44
ZBTB8A
ZC3H10
ZC3H7A
ZC3H7B
ZCCHC14
ZCCHC2
ZCCHC7
ZCCHC9
ZCWPW1
ZDHHC13
ZDHHC17
ZDHHC2
ZDHHC20
ZEB1
ZEB2
ZER1
ZFAND5
ZFHX3
ZFP36L2
ZFPM1
ZFPM2
ZFYVE28
ZFYVE9
ZHX1
ZHX2
ZHX3
ZIC3
ZIC4
ZIC5
ZMIZ1
ZMIZ2
ZMYND10
ZMYND19
ZNF212
ZNF292
ZNF326
ZNF503
ZNF536
ZNF581
ZNF608
ZNF609
ZNF618
ZNF638
ZNF654
ZNF703
ZNF750
ZNFX1
ZNRF3
ZP1
ZPBP
ZPBP2
ZRSR2
ZSWIM1
ZSWIM3
ZYG11A
ZYG11B
```
