## Supplementary material for "Concurrent evolution of anti-aging gene duplications and cellular phenotypes in long-lived turtles": Source data files and figure supplements: Pelodiscussinensis-within_species_paralog.annotations.txt

```
FGFBP1
LRRC8A
BDNF
MC3R
C3AR1
ITPRIP
OR5AS1
OXGR1
HS6ST3
APLNR
NPY2R
OR6B1
GJB1
SFN
TASL
ORAI1
KCNJ2
CMKLR1
KCNJ16
LPAR4
P2RY4
LHFPL1
GPR119
RAI2
S1PR4
GPR65
P2RY8
PIRT
HTR1B
LRRC8D
CXCR5
GPR34
LINGO1
MC2R
KCNJ1
MC5R
RPP25
TACSTD2
SFRP2
CTXN1
BCDIN3D
DACT1
MAB21L2
P2RY2
GP9
GJA9
PTAFR
P2RY6
OR11L1
LHFPL4
MYADML2
TMEM121
PRSS35
GPR18
SPRY1
GJA8
KCNJ10
HTR1F
KCNJ11
GPR183
MAB21L1
TNFAIP8L3
ANKRD34B
SOWAHD
ZC3H10
AGTR1
FAM187A
LRRC3B
GPR171
P2RY14
P2RY13
SUCNR1
HS3ST1
CLDN3
SCP2D1
TMEM151A
F2RL2
F2RL1
YWHAH
SPRY3
EXTL3
HSPA2
AGTR2
CTXN3
ACKR4
LPAR6
DIRAS2
S1PR3
B3GALT2
GPR6
NGF
GPR68
RPP25L
CCR4
CCR6
FAM110A
CBY3
CX3CR1
A4GALT
THRSP
FAM110C
SMCO3
MTERF2
TMEM200A
CALML3
GPR63
CNR1
GJB7
HTR1E
SLC35G2
GPR17
GP1BB
SKIDA1
GPR15
FAM241A
HTR1D
LTB4R
LPAR5
TMEM200C
AMIGO2
TBXA2R
GPER1
S1PR1
GJA3
NXPH3
RASSF10
GPR12
GPR20
GREM2
RGS9BP
GPR45
MB21D2
TOB1
TMEM100
NOG
AMER3
MCHR1
FOXL2
DSEL
ANKS4B
KCNE2
DNAJC28
MYADM
APOLD1
GPR151
GPR141
ASXL1
ZMIZ1
CARNS1
ACTG1
LONP1
SLC23A2
NCKAP1
ARHGAP25
CEP164
CHMP2B
VGLL3
SAG
ATG16L1
INPP5D
MASP1
FBXL6
ATP1B1
MLNR
CDADC1
CAB39L
PHF11
ROPN1L
CAPZA3
SLC19A2
EBPL
KPNA3
ANKRD33B
TFRC
SF3B3
COG4
SLC35A5
ASRGL1
OGFRL1
FASTKD1
YIF1B
MECP2
GOLGA3
UBR3
STOML2
INPPL1
TAFA5
TRMT2A
LRCH3
SORL1
PSMD1
HTR2B
SIRT2
PPP2R5D
GORASP2
ILDR1
TLK1
NMUR1
NUMA1
MANEA
EXOSC8
TMEM67
CIBAR1
RUNX1T1
FBXO25
SLC26A7
RNF157
POLR1B
ALG5
ZNF326
FHL5
MYRIP
PIP4P2
UBALD2
CCDC191
QTRT2
CCR7
SRSF3
STK38
FAXC
TPH1
KCTD20
TEKT5
TGFBR3
CDH18
CDH8
NUBP1
PRPSAP1
MCHR2
KCNJ8
TVP23A
SDF4
PTGFR
TAF4B
IGSF11
EPHX4
THOP1
LIN28B
BVES
PREP
SPTY2D1
ST8SIA1
WASF2
ACKR2
TMBIM6
CYP8B1
SKAP2
P3H4
APC2
TAF5L
CIDEC
HSPBP1
CD99
CYGB
GPR3
PUSL1
ETNK1
COBLL1
PRICKLE2
PSMD6
ELOVL6
CIRBP
SYNPR
CACNB3
NTF3
RABEP2
AMMECR1L
LMF2
CCDC65
TSHZ1
ARHGAP45
DIMT1
LMBR1L
TUBA1B
OVOL1
GPR39
CALU
TECRL
OPN1SW
SCO2
RRH
TMEM59
SPATS2
GOLT1B
LIMS2
IGFBP7
POLR2B
CFL1
DVL1
SNX17
HNRNPR
LEPROTL1
ORMDL2
NFE2L2
HNRNPA3
DIPK1C
SSBP3
INSIG2
PLA2G12A
MTX2
PELI3
LUZP1
UNC93A
MORC2
MOB3C
SLC29A2
RLF
MYL6
GAL3ST3
NUCKS1
MFSD3
SLCO1A2
THUMPD2
STK24
SLC41A1
RFLNA
PACS1
RNF41
PPIL2
STEAP3
SLC26A9
ANKRD52
SCARB1
YIF1A
ZCCHC7
BICD2
UGGT2
TNMD
SLCO1C1
PSMD11
YAF2
FBXO10
MGAT4C
TCTN1
CHN1
BCL2
TM4SF5
ATP5F1B
NEIL2
COX4I2
PDZRN4
MAPK8IP3
BCL2L1
SLC10A2
CCDC63
IGFBPL1
EMP2
UBQLN1
BTG1
ATF7IP2
AVPR1B
INTS6
KCNJ5
MYL2
TRAFD1
EYA4
TRMT12
FAM89B
CBFA2T3
SPSB3
SLC28A3
GNAI1
MIER2
NUBP2
TRMT2B
ANTKMT
TRAPPC4
GHITM
METRN
IKBKE
IL10
ENTPD6
IL20
ITGBL1
DRP2
XKR7
CCM2L
GOLM1
PFKFB2
BZW1
PYGM
RNF114
TRPC7
ADORA3
NR5A2
SPATA2
KCND3
KRT75
CTTNBP2NL
DAPK1
TENM4
ST7L
ITGB5
CAPZA1
ART4
FYB2
BCO1
YWHAZ
MIF
FBP2
PHTF1
PHTF2
GLA
RSBN1
FAM114A2
ASTN2
SGK1
MFAP3
MFSD4B
RGR
FBP1
PDK2
AFF1
DENND2C
TGFBI
AMPD1
CYP27A1
STMN2
NDE1
WDTC1
CKAP2
PLP1
NPTX2
SPIRE1
FYN
ALPL
SAP30L
CHAT
TMEM130
FRMD8
CRTAP
FAM180B
FGGY
FILIP1L
CNOT8
BRD9
BAIAP2L2
FRMPD3
DYNLRB2
NARS2
PPA1
GLB1
SFXN2
RBM41
SEH1L
CNGB1
SNX31
PPIL3
ABI3BP
DACH1
TMEM184B
SYNGR2
IMPG2
DIS3
TMC5
CCSER2
SPAG1
OGDHL
TXNL4B
PUS7
DNASE1L3
TRMT10C
KCNJ4
RPL24
CYFIP2
KDELR3
FBXO43
ARHGEF16
PSMC3
FBXO41
RRAGC
TPRG1L
LHFPL6
TPPP
BBOX1
TP73
FAM20C
KIF3B
TBC1D32
CCDC27
ENO3
FAM117A
CLSTN1
LRRC47
HNRNPLL
SATB1
ALG8
C16orf70
NPFFR1
FBXO30
FHL3
WNT3
PITX1
GJA1
XKR4
SNAI3
CASQ1
SF3A3
COBL
CBY1
RNF166
POSTN
CACNG3
JOSD1
SH3BP4
SHOX2
ACER1
CABLES2
BTBD10
MOGAT1
GPAT4
RBBP8NL
TMC2
NPTXR
LANCL2
NOL9
SLC9A3R1
PCBD2
EEF1A1
ABHD15
MPZ
STOML3
EIF3F
CSNK2A2
PARP8
QTRT1
FADS6
ENDOU
SLCO4A1
EDN1
GORASP1
SPHKAP
LIN7C
NUDT14
PHB
STX1B
MACC1
CTDSP2
ARHGAP12
TACR3
USH1G
SYPL1
CCDC130
DYNC1LI1
GATAD2B
ISL1
SEC24A
RPRD1B
PSMC5
TTC21A
CTLA4
ZFHX3
NEDD9
NAMPT
NDRG1
PIM3
ELOVL2
MYPN
PTX3
NTSR1
UNC5C
SPSB4
OGFR
MVK
CDR2L
LIMCH1
DSG2
TGM2
GCM2
TTR
CCDC113
XPNPEP3
AQP11
PHF13
TOMM40L
FAM126B
CCDC189
PRSS54
TMED8
GLCCI1
WSB2
GNGT2
PAK1
CLU
GPD1L
FAR1
EFHD2
DENND6A
PTGS1
ITGB8
SLC49A4
VDAC3
CCL20
UHRF1BP1
SCRN2
CGAS
NXPH1
SLC19A3
G6PC
PLD5
CACTIN
PPFIA1
CALCOCO1
NDRG4
NRTN
FAM168A
PPP2CA
VIP
TAF5
TLCD1
PARD3B
MAEA
GMNN
RFX2
PTN
L3MBTL2
ANKRD13C
SNAP29
TNF
PIAS3
FAM222A
IFI35
TMEM39B
CLTCL1
TFAP2A
YIPF7
SCGN
AHNAK
EVC
GNPDA2
STOX1
VDAC1
ADSS2
CCAR1
NAA16
PDSS2
CFAP73
HACD2
TIPARP
PARD6G
MAP7D2
WDR37
BLOC1S4
ADNP2
AGMAT
AZIN2
KCTD10
IFT172
FH
MAPK10
FUCA2
TRAPPC3L
GMNC
CALHM5
FBXO5
IKBKB
FBXO11
EFHB
CELF5
IL1RAP
NFIA
MPZL3
ACAA2
AZI2
TAF6L
RNF138
CALHM2
SCUBE3
TLE2
CALHM1
SETD6
MEP1B
GPATCH2
CALHM3
FERMT1
PDZRN3
TJP1
ITGB4
SOBP
RPE65
GPR153
ADSL
CNMD
CYP1B1
CLP1
FNIP1
CCNYL1
FAM180A
NTMT1
JAKMIP2
PFN2
FUCA1
CRMP1
TFB2M
SHANK2
FAS
YPEL4
WDR12
PHF19
HMOX2
SCN2B
PANX1
ESRRG
EBF1
PTGES
RFX3
CCDC148
ITM2A
TOR1B
PLA2G2A
SRD5A2
TMEM104
RGMB
AGPAT4
MYL12B
GOT1
TUFT1
SNTG2
FASTKD5
YIPF4
TOR1A
VCL
PPP2R5E
TMEM38B
CALM1
ZDHHC13
CC2D1B
MIEF2
ZC3H7B
MAN2C1
DPH1
SGCA
PRR14
FNIP2
GPR83
HAO1
RGS17
MEOX1
TMEM120B
STX5
BCORL1
PRELID3B
FBXO32
YBEY
ANKRD35
LZTS3
DEF6
PAK2
UPF3B
EXOSC3
CCM2
TMPRSS4
DIP2C
DEPDC1B
LCLAT1
CDCA4
RXFP4
MTCL1
ZP1
CTF1
CARS1
GET1
GNG12
BRWD1
XKR6
H2AZ2
CLSTN3
INSYN2A
MPST
FNBP1
SLC43A1
DRG1
CHUK
FASTKD3
GADD45A
C10orf90
ADORA2B
AKAP8
SNAP25
NT5C
C8orf74
SPECC1
LHFPL2
AHCY
TRAP1
MOB1A
SLAIN1
SERBP1
PRKD3
CALCOCO2
TMEM178A
TM7SF2
DPYSL3
TSN
SNX27
TNIP1
EMILIN2
DNAH17
GRM7
ISL2
TRHR
PSAT1
ERLIN1
NR5A1
GNB5
ACTA2
STAMBPL1
CABLES1
PHYHIP
CBFA2T2
F13B
PYGO1
TEAD3
CYB561
EFHC1
TULP1
ABLIM3
GOLPH3
PSMD12
SPSB1
SOST
FARSB
MAML1
TST
HHAT
XIRP1
FSCN3
CAP2
MAP7
VPS13D
ALG12
FAM160A1
HIP1
SLC24A4
H6PD
KCTD13
ERICH6
SUMO2
GPR176
ZFYVE9
LHFPL5
CHIC2
EDNRA
OPN5
RDX
FAM3D
SHOX
ERI3
ATXN1L
CYSLTR1
VTI1A
CRB2
TRPC4
PLEKHA6
TPM1
AHCYL2
MCM3
NMNAT3
LRRC14B
UBXN2B
CPLX1
ATAD2
EFR3A
CPT2
BMS1
PAPSS1
DTNA
KIF2C
NCS1
CTIF
BCLAF3
SNAP91
LLGL1
EDNRB
ACTG2
FAM124B
FAM98B
STAMBP
SLC26A8
SLC29A3
MBOAT4
IL18RAP
P2RX2
PPIP5K2
IL12RB2
GOLT1A
CMPK2
FAM222B
QRICH1
ANP32E
PTBP2
TFB1M
NTNG1
SMAD2
LTC4S
MANEAL
SFXN4
ASB12
NPTX1
NOP56
PDK3
WHAMM
SNAP23
ZHX1
RCOR2
PDE4D
CYB561D2
FAM177B
SYBU
PKD1
FNDC5
AP1G1
EXOSC2
MASP2
SNX3
SESN3
AKAP11
FAM13A
LONRF2
ANKRD29
TRPC3
TMEM161A
DAO
AP4S1
FAM110B
SYNPO2
PYGL
LANCL3
STRN3
LMF1
HDGFL2
CAV3
DACT2
XK
SAMD13
OXTR
TBC1D31
BTD
DENND5A
STARD8
PSCA
SGO1
MAPRE1
CIAO2A
TTYH3
XPO4
AMER1
GOT2
SULT6B1
HTR2A
TMEM9
MYOF
GHSR
MAML2
MRTFB
NAA15
STARD10
VPS13C
WNT4
NPEPL1
TNFSF10
TOB2
ARHGEF9
METTL25
PREPL
TRAPPC6A
SRGAP3
HARBI1
GIPC1
ABL1
MRTFA
CYFIP1
NYAP1
CDH10
PKDCC
RNF180
NANOS2
FAM3C
ZMYND10
ITGB1
CDC16
F13A1
TNFSF11
CNIH3
GCK
BCLAF1
RBM3
CTNNA2
TBK1
TM6SF1
ENOX1
ATXN1
DECR1
AMZ1
ARHGEF10L
TMEM30A
BCR
RANBP2
MEPCE
BPIFB4
TSHZ3
CDIPT
B4GALNT3
HDGFL3
PTGER1
ANKRD55
HADHB
ANKRD28
CCDC61
FAM160B2
RNF213
GMPR
BNC1
FBXO3
DMTN
ADCYAP1
RABEP1
EXOC3
AMPD3
GK5
PLBD2
MED13
PDK1
PRDX3
HOXB1
SKAP1
AP2S1
TNNI1
TRMT10A
SIGIRR
KIAA1549L
STARD13
RRNAD1
MMRN2
GOLGA1
DACH2
FAM217B
MYO10
PRKCZ
SNX12
SUCLA2
IFT140
IFIH1
THUMPD3
TPPP3
ALDOC
GJE1
CYP7A1
TBRG4
MTMR2
FNDC1
BCHE
RNPC3
CAMSAP1
ZDHHC20
NUP214
TLE1
RGS8
RBM26
ARHGAP35
TRIM9
UBE2L3
DIS3L2
XDH
NMBR
PPFIA2
XYLB
FAM177A1
UPF3A
PORCN
SEC24D
GDNF
BOK
RGS16
PRPF19
ABCD3
MIER1
NCOA1
SEC13
SCN1B
STK25
PARD6A
TTC39C
RPGRIP1L
PLXNA1
TSHZ2
PLEKHO1
RBL2
ARG2
KCNN3
RSL24D1
CAND2
CLUL1
ENKD1
BPGM
MSL3
TFR2
NIBAN3
MPEG1
CALD1
ERC1
ASTN1
FXR1
DERL1
RIMBP2
AKAP8L
ELOVL1
GABRB3
COLEC12
SAMD10
WDR25
NXPH2
FLOT2
SLC20A1
DENND2A
CLRN1
ATP1B3
NCKAP1L
NAP1L4
MTTP
SLC26A2
FAM171B
MGST1
CDC20
SLAMF8
ZHX2
PPP4R1
NPNT
HAS2
CNIH4
ECE1
CAPRIN1
FAM78A
NOXA1
RGS7BP
SAXO2
CLEC3A
SNTB1
NDFIP2
XPO7
POPDC2
RASSF9
SMOC2
GPR137B
SPDYC
ZCCHC2
GPR87
MAML3
ERO1B
JMY
ARHGAP29
KCNJ3
LMO3
LTF
KPNA5
MBD4
ENTPD8
PIAS2
ST8SIA5
PPP2R2C
ETNK2
G3BP2
RNF169
RHO
DPY19L3
STRIP1
ROCK1
MEOX2
CEP68
DPH6
KPNA4
YIPF6
TEKT4
SH3TC2
TMC3
SLC24A2
TFAP2B
MICU2
PLXND1
RHPN1
ACY3
CDC23
RAB1A
FRMD6
COL14A1
CPLX4
SRGAP1
TNFAIP8L1
NR4A2
ATPSCKMT
CTDSPL2
FBLN7
TPST1
CHGA
CYRIB
MBNL1
FAM162B
PROX1
SLC41A3
IDH3B
ACTR2
ACER2
FERMT3
TOMM40
ITIH3
PCMTD1
DUSP11
FXR2
PROM2
LSR
ASXL3
ATP4B
TTC39B
SOSTDC1
TNFRSF19
SIX3
FAM122B
SLC25A22
CD28
TMEM182
PTBP3
NAALADL2
SUGP2
GPC1
HMX3
AP1S1
HYAL2
EMP3
BCAR3
BUB3
CERS2
MPDU1
TOPORS
TFAP2D
DFFA
F2RL3
MAGT1
PRSS8
UCK1
ZBTB44
ATG4A
MC4R
MTA3
PLD3
PPARGC1B
ENTPD7
TRIB1
CSDC2
DOP1A
RFX6
TMEM200B
PACSIN3
DYNLRB1
ERMN
CYTIP
FNBP1L
TYW3
ADAL
SESN1
GART
AKAP17A
ITM2B
SLC49A3
GPR26
STK38L
ERI1
NEIL1
C2CD2
GOLM2
CEP57L1
BAAT
CCDC18
MIPEP
SCN4B
CFAP46
MTF2
CROT
TMEM184A
PAFAH1B2
UBXN11
GALR1
APCDD1L
GREB1L
NAPA
GPS1
DEPDC7
CD68
OSGIN1
MIF4GD
UBR1
PMM2
SCAF8
KAZALD1
DIPK1A
ALDOB
SERTAD4
B4GALNT4
VPS39
CWC22
OASL
PMM1
SOWAHC
AHCYL1
TPM4
SEC11C
SRI
GALK1
EVI5
CXCR6
BZW2
ABHD3
DTWD1
NECAB2
TRMT1
RB1
NTN1
SYNDIG1
MAN2B2
FRMPD4
OSGIN2
MAPRE2
WDR61
AGPAT3
MCM5
SFXN3
BTBD8
ACAT2
CXCR4
ACAT1
DARS1
PIK3R5
WWC3
DCAF6
OPN4
HMOX1
KLF15
PSMA6
NSRP1
PSMD10
DCTD
EFCAB5
ZRSR2
CRACR2A
NLGN1
DBH
CLTC
VGLL2
VTI1B
C3orf20
GPAM
STIM1
GSK3B
STYK1
PARVA
MTFR1L
MPZL1
NUTF2
GOLPH3L
TMEM143
RNF34
CCDC151
UBR2
RCSD1
SPATA6
KANSL1
RAB2B
CARHSP1
RBBP8
MCL1
FMR1
PLA2G4A
ZIC5
PAPSS2
GPAT2
MTFR1
AMER2
P2RX7
DSTN
CFAP100
MTX3
RD3
GAL3ST2
GNB2
BRWD3
CDC27
RPL3L
ATP6V1B2
NEU3
MARCHF10
P2RY1
TXNDC12
AP1S3
CEMIP
H2AZ1
HAS3
FAR2
ZSWIM3
PLIN2
LEPROT
GALK2
STK10
GJA10
CD164
KPNA6
MRC2
NIBAN2
TASOR
PKN1
LYPD6B
ATG2A
FAM20A
LYPD6
COPS6
GPN3
ZSWIM1
KARS1
ZNF750
KCNJ15
DYNLL2
TMEM244
MANSC1
USH1C
FEZ1
NAPRT
PFKFB3
CDC20B
PLD4
SPATA2L
RRM2
SYNGR4
SERINC5
DDIT4L
CFAP61
PELI2
INTS6L
LETM2
RCN2
DIO2
CERS1
OGDH
PSMD7
MINDY2
PICALM
IL1RL1
ENKUR
MALT1
TP53INP1
STMN1
MON1B
ZEB1
FAM98A
PLBD1
MAN2A1
AP1S2
NRIP3
SSTR4
PPIP5K1
HNF1B
INSYN2B
KLHL24
PHACTR3
DTHD1
SLC9A6
GRPR
CTPS2
SNAP47
CNBP
DBX2
CREG1
ATP6V1C1
NELL2
IFITM5
MYO15A
RFTN1
PAFAH2
DIP2A
ERC2
FAM234B
SCARB2
ARHGAP20
FILIP1
MTFR2
DIPK1B
ENO1
SV2A
UTP4
AK9
FAM53B
KDELR1
AGR2
GPBP1
PDZD11
DNAJA1
SIGLEC1
AGR3
SPATA4
MCM6
ARF1
PTGS2
ZPBP2
RHBG
KIAA0895L
WWC2
COL4A4
PLS3
PPA2
ROR2
GNG2
TTYH2
KCNK1
PPP1R13B
FFAR4
PRPS2
KLHL6
HSP90B1
TTK
RCOR3
GMFG
GNB1
ZMYND19
CDR2
CTNNAL1
C2orf50
TRAPPC1
DCAF5
EEF1D
NMT2
AZIN1
SLC66A3
SLC30A1
TMEM132C
STK40
SNCB
GTSF1
KCNMB1
RRAGD
MCM7
SAXO1
ABRAXAS2
TRMT1L
ALB
SLC20A2
PYCR3
AVPR1A
TRIM56
ILDR2
HJV
SCP2
TRIM39
GPM6A
GMFB
LDLRAD4
ERAP2
HEXD
BRD7
RBM20
NEMP1
PPFIBP1
CADPS2
FAM149A
BRS3
TGM4
UBE4A
STEAP4
MINDY1
STAT1
MYL3
ROR1
NSG2
OXR1
ELOVL4
CCDC141
TRANK1
MYH7B
CHCHD6
EFR3B
KCNJ13
COPS2
EVA1B
CTSK
VGLL1
EFHD1
SLC5A1
C4orf33
TOE1
CHIC1
SNPH
AFF2
SNTB2
ORMDL3
ROCK2
MGAT5
ENG
ARR3
GCC2
WDR92
FAM120B
WBP2
HEPACAM2
DTYMK
TMEM123
PADI2
CAMSAP2
LCA5
SPRY2
RAD51AP1
DGAT2
EDA2R
SLC35F3
ATAD2B
MGAT5B
ITGB6
APCDD1
BICD1
SLC45A1
BANK1
LRWD1
RD3L
CHCHD3
DECR2
IGSF3
MCIDAS
GABRG3
TRPC5
CDC37L1
OTULINL
MKRN2
TMEM102
GCA
PTGIS
SARS1
KCNJ6
NAXE
SESN2
ORAI2
EGFL6
SNX13
FASLG
CALB2
PRRC2C
HMGN3
ANKRD17
ADPRH
CXXC4
TRAPPC3
ALG6
FAM171A1
SMAD3
GASK1A
CTDSPL
C20orf85
PRKD1
PCK1
SLC9A7
CD40LG
SLC29A4
NAPG
CACNG2
IL1RAPL2
DEGS1
COLGALT2
TEKT2
NAP1L1
MFN2
FAM81A
ENOX2
ERGIC2
FAM3B
TENM2
LPCAT3
LPGAT1
P2RX4
DCBLD1
CAVIN4
PFKFB1
ZHX3
RPL8
PSMD3
TMEM59L
NSFL1C
GCFC2
LPAR1
PCMTD2
ADORA2A
NECAP1
NMRK2
GSG1
CCDC57
OCA2
UAP1L1
WASF3
NAGA
DDX5
VPS37C
RABGGTB
ACAA1
ENTPD3
ACTB
SNX19
FSCN1
CHAC2
ANKRD34A
IQGAP3
TNFRSF11B
MED13L
EXOSC7
PRPF39
EMP1
TOR1AIP2
USP12
GRPEL1
YAP1
GARS1
PPP6R3
PIGB
NPHS2
ATG4B
ALDH18A1
ATF7IP
NARF
FAM131B
GPRIN3
TFAP2C
PRR5L
SORCS2
MMRN1
SH2B2
YBX1
OTULIN
ODF2L
MCM2
LIX1L
SNCA
ARHGEF37
SRSF4
STAG1
PEX11B
CETP
VPS13A
ATF4
CEP57
BMERB1
DPY19L4
GPM6B
FAM168B
PLOD1
PLA2R1
PPP2R5A
SYNPO
MIEF1
HTR2C
PHB2
BCL9
SIGLEC15
SAMD12
PIK3R6
TFAP2E
SEPHS2
SLC35F2
ONECUT1
RMDN1
NIP7
LGALS1
STAG3
CPSF4
KCNJ9
ENDOD1
DIPK2B
PAIP2B
PRR11
GPR37L1
GJA5
ZNF638
SECISBP2L
ZC3H7A
LIM2
FAM118B
SOAT1
NUBPL
ABL2
SLC35F1
SORT1
STRA6
MFAP3L
NCF2
NHS
TECTA
DPYS
NLN
LONP2
ADA2
GPBP1L1
GPR137C
RBM43
GJC2
SLC46A2
ACYP2
CCDC28B
POLG2
NPFFR2
RTCA
CNIH1
PNLDC1
IL18R1
TPH2
MFSD12
TOR3A
PLEKHB2
FAM20B
MOGAT2
RHPN2
WWP1
RAB11FIP3
MAP2K1
CLEC3B
NMI
PPDPF
CSNK1D
TEKT3
ISOC1
ABCD2
KDELR2
RPL3
FAM189A2
ZAR1L
CDH11
RYBP
LRRC1
NEMP2
TMEM150A
RHOB
DEGS2
PATZ1
SLC13A1
ACADVL
RNF20
TMEM38A
AMZ2
XIRP2
HCRTR2
YWHAE
AKAP3
PDZK1
TMEM39A
DIS3L
SHC4
FAM219A
PPP1R14B
LAPTM4A
CEP85L
EEF1A2
APH1A
COPG1
GPR62
BPIFC
WDR36
MICU3
VPS26C
IKBKG
NAAA
POMGNT1
SV2C
HERPUD1
SYPL2
TPST2
MFAP2
NOP58
ERGIC1
PPARGC1A
STMN4
LRRFIP2
ARG1
SEC23A
PHF23
FZR1
MYOZ3
RAE1
PARD3
SCN3B
CTDNEP1
DTD2
CFAP58
LUC7L
LIN7A
MTUS2
IQGAP1
TTC21B
NFIB
NCOA3
PRC1
FAM126A
ACTN2
NHLRC4
ZDHHC2
EYA2
G6PD
PIWIL1
IMPG1
MIGA1
CD3E
EDAR
CLPTM1
GRM2
CEP152
RAB2A
APOA1
MYF5
UBE4B
ANKDD1B
SLC35F4
TH
AFAP1
MFSD4A
RARS2
SLCO3A1
SLC35A1
PPP2R5C
PLEKHD1
BST1
MYOZ2
CLCN3
CASS4
ANAPC7
FYB1
SUMF2
ST8SIA2
SLC24A1
DBX1
ASXL2
BDKRB2
TPPP2
NEIL3
FAM53A
ATG2B
CYRIA
ERO1A
PHKB
PGPEP1
MCM9
FAM13B
YIPF3
EMILIN3
RAB11FIP4
NARS1
MFSD6
ME3
TP53BP2
ATP6V0D1
SLC13A3
SMNDC1
GADD45B
ZNF292
WBP2NL
RWDD2A
PTGER3
NR4A3
STX17
RCL1
SYNCRIP
SNX14
HEATR5A
MARCHF7
CD38
CYB561D1
FAM114A1
OCSTAMP
AMIGO1
IKBIP
ME1
SLC25A3
SH2D3C
PAH
SPIRE2
RARRES1
GTF2E1
ASB1
ERI2
HACD3
GPR61
NECAP2
PDYN
STK39
KIF24
NWD2
GPC2
MPPED2
GGPS1
UBAP1
CCDC28A
MYF6
GNAI3
OSER1
WASF1
PIAS1
CRACR2B
CKS2
TASOR2
BCKDK
TRPC6
UGT8
BCL9L
CBX6
BCL2A1
CNOT7
PRKCI
FAM78B
ANKRD1
POLR1C
CSGALNACT1
GDI2
KANSL1L
DERL3
MINAR1
OPN3
RRAGB
UGGT1
ZNF609
ATN1
CDC40
RAC1
IRS1
OPTC
ELOVL5
STX11
YWHAQ
CABP1
IQGAP2
FGFBP2
PDZD3
PEX11A
HABP4
STXBP5L
CLHC1
GJB5
SERINC3
LONRF1
PROM1
SAP30
PLIN1
RPGRIP1
ASF1A
NYAP2
METTL24
FN3KRP
GCH1
RMDN3
XAF1
VPS37A
NHSL1
TLE4
ABLIM2
CCDC88A
TSC2
STXBP5
UBAP2
PACSIN2
ANKRD40
DPYSL4
LLGL2
DDO
UHRF1BP1L
ENO2
COX4I1
CLCN5
AGA
NT5E
LUC7L3
GKN1
SORCS3
CDK3
FAM169A
ZDHHC17
SLC43A2
RPL7L1
MFSD6L
ARHGEF26
YJU2
TMEM161B
CCDC42
LGI1
GASK1B
TENM3
ASB9
ACAP1
PHPT1
METTL11B
TEKT1
CLSTN2
NIBAN1
ANKRD40CL
AFF4
DLK1
BTG2
KCNN1
HNF1A
PACS2
TAF4
NMNAT2
UBAC2
SPAG9
GNB4
GKN2
SETD3
CPT1A
CDC42BPG
ASF1B
FAM184A
SASS6
FAM3A
UTP23
PTGER4
FBN1
P2RX3
LIX1
PAK3
CIDEA
PPP2CB
CALM3
HS6ST1
TMEM17
CLASRP
CHMP1B
SPAM1
ADA
ONECUT2
ST8SIA3
PRG4
RHCG
PARP16
RAD23A
F2R
PFN3
CILP
NIPSNAP2
MTFMT
FAM160B1
MYOCD
RAC3
DDB1
AAMP
NIPSNAP1
ABLIM1
YWHAB
PCYOX1
MYL1
MCOLN1
TP53
CYP26B1
SMPDL3A
PSMC6
MAD2L1
PPP2R5B
APOA4
GPR37
MFN1
HEXB
ATP1B2
FAM117B
CRK
APOA5
TMLHE
LANCL1
VAMP8
SCARF1
LYVE1
DLC1
GRM8
LRRC45
AFAP1L2
EXOC6B
GPR22
ATG4C
ENO4
MARCHF5
GNG4
GMEB2
AMPD2
PSMC2
PRPSAP2
ZYG11B
GCM1
HLX
SLC26A11
TSPO2
SLC45A3
PTPRS
BAK1
A3GALT2
TPRG1
COX10
UBAP1L
TIA1
SLC35A3
AKAP4
TOR2A
ENC1
SH3TC1
GIPC2
PAXBP1
TSPO
SUCLG2
TMEM269
USP5
PLXNB2
ERLIN2
LPP
ITPR3
SMOC1
DRG2
SLC35G1
G2E3
STK17B
NBL1
TIMM17A
LSP1
GPNMB
ANKDD1A
TRAPPC6B
LAMP1
SLC10A3
COL13A1
ANKRD16
CIAO3
CACNB2
CD22
PRSS23
ATP6V0D2
RHAG
CXXC5
DOC2B
LBR
STX12
MFAP5
EFHC2
GNPAT
CIBAR2
STEAP2
TNNI2
STMN3
SHBG
MAG
DRAM2
CEPT1
CENPJ
GRM1
TIMM50
MSLN
ARHGEF17
LAPTM5
PCYOX1L
MSLNL
ST8SIA4
MAT2A
NCOA5
NFIX
PUS7L
CDC37
NFIC
RGMA
MANF
PLXDC1
GADD45G
MCMDC2
ABHD2
XRCC5
CEP63
PICK1
DYNLL1
SCO1
PUS3
DCSTAMP
VEGFA
RFLNB
CHSY1
PLOD2
NF2
CERS6
ELOVL7
TLCD3A
SEC61A1
CCN1
GBGT1
CERCAM
SFXN5
GNPDA1
GOT1L1
FAM241B
DRAM1
WWC1
MBTD1
SLC26A4
ATG16L2
GNB3
CHPT1
CCDC92
CTNNA1
MEIOC
TRMT5
SIL1
CCDC102A
TMC1
SLC45A4
GBX1
MT4
FERMT2
SCUBE1
PEAR1
PIWIL4
CCDC180
LXN
MPPED1
MLF1
GPRC5B
SCARF2
PTBP1
HMCN1
CLPTM1L
TRAF2
GALR2
PSMC1
VPS18
GNG11
SCAF4
NMNAT1
ENTPD1
SLC26A6
NELL1
TAX1BP1
TMEM263
NDFIP1
SLC46A3
COPG2
MOB1B
LZTS1
ODC1
SLC24A3
CASQ2
SPRY4
TNFAIP1
ITPRIPL1
RPRD1A
TNIP2
PLA2G10
TNIP3
ACER3
AIP
CHAC1
FAM193A
CRIPT
RARS1
HERPUD2
AP2A2
CSPG4
GREB1
GRM4
GCN1
PLEKHB1
TRMT61B
SERINC1
MSN
SLC26A5
PITPNM3
BCL7B
GZF1
QRFPR
PANX3
TCTN3
AKNA
CKB
LETMD1
STX7
MTMR1
PRELID3A
ORMDL1
STAG2
SERINC2
CHKA
RUVBL2
GPR78
GAL3ST4
SEC23B
OIP5
GPR162
DVL3
TRIM67
NTNG2
TNFSF14
PRDX4
FBN2
SPNS2
FAM219B
ATF5
GPD1
C2CD2L
UBXN1
SLFNL1
SWAP70
MSS51
SPDYA
FHL2
HTR5A
FAM81B
INSIG1
TRIB2
CERS3
SNRPB2
CCDC68
CRLF3
CERS5
DENND2D
RFX7
RIC8B
ZNRF3
DMWD
HINFP
G6PC2
PCBD1
OTOR
BTG4
SYDE2
MDH1
MID1IP1
LMO7
PARN
HEPACAM
MLF2
FFAR1
SLC45A2
GPR182
FAM149B1
UBXN2A
RUVBL1
RASSF7
IFITM10
DPM1
XKR5
LAYN
MOXD1
ZFAND5
TRAM2
PHRF1
LPAR2
LPCAT1
MANSC4
TMEM47
RIC8A
DENND5B
TUBA8
RAD23B
SV2B
ATAD5
CCN2
BCOR
HK1
UAP1
SELENOO
PAIP2
SLC23A1
STOX2
MOB2
CC2D1A
SAT1
CYB561A3
NAPB
LAPTM4B
CYBRD1
G3BP1
EPHX1
STOM
RPRD2
MOB3B
TMEM216
FAM13C
UHRF2
DRD5
CSRNP2
KRAS
PPL
OGFOD2
SNX25
MBOAT1
MGAT1
PBX3
NUP210
PGPEP1L
DDR2
GRPEL2
PANX2
UGP2
PROSER2
GOLGB1
GMIP
SLAIN2
RFX4
SPNS3
CIAO2B
GCC1
DHTKD1
FEZ2
ADNP
TIMM17B
CCDC69
SLC26A1
ADORA1
MYOG
SYNPO2L
VWC2L
STC2
SNRPA
RIC3
MOB3A
MKNK2
ENTPD5
NSUN2
CAV2
CCDC126
GPN1
SLC25A4
PIK3AP1
KIAA1549
BAIAP2L1
NAGPA
KLHL25
GPAT3
TGFBRAP1
PLOD3
KCNMB4
ATP6V0A4
JOSD2
ISOC2
CTPS1
SEC61A2
ZNF608
NUDT5
PPFIA4
APLP2
CACNG7
HTR7
SLC10A4
TEX10
MCOLN3
YIPF5
PARVB
PDGFRL
CYP27C1
ZAR1
CILP2
FRYL
CAP1
PTX4
BBOF1
TNFAIP2
PIAS4
NT5C3A
PRELID2
MYRF
TRABD2A
JAKMIP3
DENND6B
UST
AFAP1L1
CARS2
NAALADL1
CDK1
MYOZ1
POLR3B
CDC42BPB
GJC1
MFSD2A
LMO1
EPCAM
SELENOI
TARS1
BCAS4
ATP6V1C2
GATAD2A
CYP39A1
PTDSS1
METRNL
HIP1R
PDSS1
CKMT2
MCOLN2
OPTN
KCNN2
TMEM120A
DEUP1
HKDC1
CHMP2A
DAPK2
PSMC4
DRC1
ABRAXAS1
ACSL1
CACNB1
NSG1
MFSD2B
ZCCHC9
AGPAT5
COPS3
STAT3
VPS26B
CD99L2
COL4A6
TRIP10
SURF4
CYP27B1
NCAPD3
ARHGAP22
ANKRD44
APLP1
SRD5A1
PPFIBP2
RNF168
PPP4R3A
PRL
MTUS1
SEPHS1
SSBP2
RPS23
CAB39
TP63
C3orf18
GPR137
EXOSC9
SMPDL3B
CYP7B1
MAPK8
SHISA5
NPSR1
BIN1
FAM120A
LCP1
SLCO2B1
PFKFB4
DPYSL2
CISH
SUMO3
PPP2R2B
POLR2C
RFX1
FRMD4A
CYP24A1
PSMD2
RMND5A
BNIP3
SIRT7
IGHM
SH2D3A
DIPK2A
CAPZA2
PARVG
PARD6B
CAPRIN2
ABCD4
STX3
PATL1
DIXDC1
CDNF
WHRN
OCIAD1
DNASE1L2
EXOC6
PPP6R2
DNMBP
SECISBP2
TLE3
SLC26A3
CCDC38
SDE2
PPP3CB
NRIP2
ART5
ACBD3
SGK2
MAB21L3
RBL1
FBXO45
WARS1
PHKA2
NGEF
CPSF6
F7
OCIAD2
VWC2
SLCO2A1
CNR2
ANKRD13A
PIM1
CNGB3
PRR5
SNAI2
ZPBP
SYNDIG1L
CLRN2
TMEM9B
SHC3
LPAR3
LAP3
DEPDC1
PUS1
PPP2R2D
NCAPD2
DEDD
KIAA0895
RASSF8
ART1
UPRT
DIP2B
LAMP5
AKAP6
GPC5
DHX58
PGGT1B
PLXDC2
ARHGDIB
PRKD2
HAUS3
COQ2
CAVIN1
PPDPFL
PLAC8
ATP6V0A1
ZNF618
COPS4
VDAC2
UTRN
PTDSS2
UCKL1
LPCAT4
MINAR2
BNIP3L
FAM131A
ARHGAP15
CDH12
XKR8
PHF1
NUP210L
RNF170
EBF3
ARFIP1
CHSY3
APBB2
IL22
GMEB1
AMMECR1
CASP7
TNFSF15
WSB1
RRM2B
EVC2
PYGO2
PPP2R2A
ZEB2
CAND1
TP53INP2
IL1RAPL1
DARS2
CASP3
RBPJ
CCKAR
ERGIC3
EBF2
DENND2B
TAF6
CSGALNACT2
MDM4
DAG1
DUSP13
TMEM80
SLC41A2
CCDC112
FBXO40
UNC5B
KPNA1
DHCR7
SUGP1
CIP2A
NT5C1A
MTERF1
FCF1
MMP17
EYA3
PLA2G12B
MORC1
ASPA
AKAP9
TRPV3
MOGAT3
LIPA
ADSS1
PLXNA2
FAM162A
CHGB
SHC1
COX5B
EEF1B2
UNC5D
SNTG1
GRM3
PROX2
ATP6V1A
FKBP1B
ELOVL3
UBAP2L
PRLH
MPZL2
RSBN1L
MBD2
NT5M
AMPH
USP46
ZCCHC14
STRIP2
SGCE
FRMD4B
NR0B2
MLPH
TASP1
DOP1B
CACNG5
PIP4P1
TM4SF18
SOAT2
RWDD2B
TM4SF1
IDH3A
ST8SIA6
TM4SF4
SLC9A3R2
GPN2
WWTR1
NUP153
BCO2
IL1R2
AHSG
SPTSSA
CACNG4
NMUR2
TBL1XR1
TRPC1
AP3S1
PLA2G7
EVI5L
TEAD4
HACD1
STC1
CEP83
ECPAS
MAB21L4
LONRF3
GAL3ST1
FETUB
TMEM131
PCMT1
UCK2
ITPKB
COQ8A
KNG1
STRN4
ARX
RFX8
LMBR1
LAMP2
NAT8L
CDC42BPA
EDN2
TM6SF2
CREG2
PLXNC1
MICU1
BAIAP2
SLC24A5
SEC11A
PELI1
CEMIP2
SCRN1
PHF6
WDR3
PISD
PCLO
GREM1
ENTPD4
MBOAT2
PRPF38A
PPP1R14C
ACYP1
FBXL20
SCARA5
UPK3A
STIM2
HK2
NDEL1
SCRIB
SETD4
CHRNA9
TRIM69
WARS2
ASAH1
CXCR3
ARHGDIA
MGRN1
ODF2
HAO2
TMED10
GPC3
CFL2
SLC29A1
PLS1
CDCA2
P2RX1
BDH1
FTH1
DDX11
CCNY
SLC46A1
FLVCR2
WDR20
ATP1B4
PATL2
FAM118A
ANKRD33
VPS26A
HSP90AB1
PALLD
LPCAT2
DDIT4
CD200
ATP6V0A2
TECR
STRN
ALDOA
SUMF1
FOLH1
ACKR3
SFXN1
TTC39A
PECAM1
CHODL
MBNL2
SFSWAP
CYP26C1
MDH1B
ZNF654
PLAG1
DYNC1LI2
CPLX3
TEAD1
BIN3
FASTKD2
GPC4
SLCO5A1
NOM1
UHRF1
CAMKK1
RAP1GDS1
CRAT
GPATCH2L
SERTAD2
CYP26A1
NCOA2
MBNL3
ESRRB
EZR
UBALD1
FAM189A1
GBX2
HSP90AA1
CCAR2
GJD4
PDK4
TNFAIP8
NAALAD2
PENK
NECAB1
FLVCR1
BIN2
AP4E1
RFTN2
NFE2L3
LIN28A
TAMALIN
BOLL
VASH2
VASH1
MNX1
NR4A1
MTA2
LIPH
PROS1
SCAF11
LRRC74A
CLCF1
RAD9A
SCRN3
SATB2
STK17A
BRIP1
GSG1L2
ARHGEF10
CALB1
PPP3CC
HHATL
TACR1
XKR9
EYA1
CSRNP3
ZER1
PPP1CA
STX19
NSUN3
PBX1
POLDIP2
CDK5RAP2
CD36
BSN
SBSPON
RPL7
ARRB2
HACD4
BNC2
PAIP1
NNT
TNIK
DLX6
TSR1
SNORA62
MIR16-2
SNORA19
MIR15B
SNORD14
SNORA63
SNORD18
SNORD83
SNORD22
```
