## Supplementary material for "Concurrent evolution of anti-aging gene duplications and cellular phenotypes in long-lived turtles": Source data files and figure supplements: Snake.annotations.txt

```
KRAS
PMM1
AMPD3
XRCC6
SRGAP1
GYS2
CABLES2
MFSD6
PDE4D
LYVE1
SLC26A2
DIPK1C
IRAG1
PPARGC1B
FZR1
CIRBP
PAK2
SLC26A6
DEPDC1B
FN3K
LPGAT1
KCNJ8
AVPR1A
MFSD12
PDZRN3
TMEM184A
SLC9A3R1
AKAP3
GPR45
ELOVL7
FAM234A
CHN1
TGFBRAP1
KCNE5
GPR61
TRAP1
FBXO45
GNAI3
ACSM3
FHL2
SLC30A1
CHRNA9
RD3
PRPF39
QPCT
ORMDL1
ARHGEF37
RNF168
TSHZ1
AMPD2
OSGEPL1
PRKD3
RCOR3
PICALM
DOP1B
KAZALD1
TMEM80
CRACR2A
SFXN3
SCRN3
GCC2
MARVELD2
LMO1
SULT6B1
U6
PDZD7
NEU4
U3
TRMT5
RIC3
METRNL
ACKR3
AHCYL1
TRIM16
SETD4
DIMT1
WBP2NL
STRIP1
COX10
NAGA
FEZ2
RANBP2
AZIN2
LZTS2
CYB561
EYA1
GPR176
STRN
RNF180
EDAR
GAL3ST2
SUMF1
ERLIN1
NDRG3
KCNE2
MIER2
HEATR5B
CTLA4
DTYMK
ATG4B
SOWAHC
RGS7BP
BOK
PCYOX1L
GALR1
STK25
GRPEL2
UPF3A
AFAP1L1
SFXN2
RNaseP_nuc
YIPF4
WBP1L
ABLIM3
PDK1
COL14A1
PLBD1
GART
GPR135
ATF7IP
SH3TC2
NLN
TLE5
FAM234B
SNORD14
S1PR4
APOLD1
NUCB2
CELF5
SREK1
KCNJ11
ADNP2
PARD6G
ARHGDIB
SCGN
USH1C
PDE6H
FAM151B
CYBRD1
ANKRD34B
TLK1
DNASE1L3
SERTAD4
GORASP2
MAB21L4
CACNG2
TMEM121
MSN
UBR2
GMNN
PKDCC
MTA3
SP5
PRL
MBOAT1
UBR3
TST
MPST
NT5C3A
PHOSPHO2
HERPUD2
KIAA0895
CDC16
LGALS1
TAF5
MYOD1
TPH1
FDXR
RNF182
FADS6
USH1G
SPTY2D1
TMEM86A
PICK1
CDR2L
ATXN1
DNAJC28
CAP2
NT5C
NUP153
SUMO2
CARS1
NAP1L4
BAIAP2L2
EDN1
FASLG
CALHM2
ERGIC1
CALHM1
TH
CALHM3
RAC1
SPAG1
STC2
SNX31
NSG2
STOX2
TNNI2
SFXN1
YWHAZ
JAKMIP2
IFITM10
DPYSL3
FASTKD1
RRM2B
MOB2
AKAP17A
P2RY8
WWC2
XKR4
AZIN1
PPP2R2B
ATP6V1C1
GPR151
TENM3
SHOX
FAM171B
AP2A2
ME3
PRSS23
ITPRIP
DCSTAMP
BAIAP2L1
PRELID2
YIPF5
DPYS
NCKAP1
TMEM184B
AMIGO2
KCNJ4
CDC20
KDELR3
PCMTD1
SCAF11
GRM5
NTF3
SNTG1
POLR2L
CRACR2B
DBX2
CBY1
SORCS3
JOSD1
NELL2
ELOVL1
NPTXR
DACT1
TWF1
CBX6
TOMM20L
NUDT5
SYNGR1
SEC61A2
DHTKD1
KCNN2
PGGT1B
SPRY4
NDFIP1
GNPDA1
RASSF8
AFF4
AP3S1
ATF4
GPC1
SCAF4
EZR
PELI2
SLC35F4
FBXO34
PHRF1
GCH1
RASSF7
GMFB
CNIH1
ADSL
CHKA
PREPL
PPP6R3
CLDN8
WDR12
FAM117B
DMXL1
MANSC4
ACAT2
IPO13
MOB3C
CPT1A
DPH2
PNLDC1
GNG2
NMNAT3
CLSTN2
ERI3
RABGGTB
ZFPM2
HPDL
AMPH
OXR1
MRTFA
FOXD2
XPNPEP3
TMEM74
TRHR
TOE1
UTP23
SAMD12
L3MBTL2
ERGIC3
ZC3H7B
ST8SIA1
TOB2
CSDC2
ETNK1
PNRC2
CNR2
FUCA1
TIMM17A
RPL3L
PPFIA4
MYOG
ADORA1
CAP1
SLC9A3R2
MFSD2A
TNFAIP8
PRR16
TFAP2E
SNX24
DENND2D
CEPT1
SLC9A7
CASP3
ACSL1
SLC25A4
SNX25
ANKRD37
CYFIP1
TSC2
PLXNC1
FAM149A
PTDSS2
KCNK1
SLC35F3
SIGIRR
B4GALNT4
BCL2L14
IFITM5
RIC8A
FTH1
TTC39A
CRIPT
TXNDC12
ZFYVE9
ATP4B
CC2D1B
OCA2
ORC1
PRPF38A
LAMP1
PROZ
TOMM20
GLYATL3
NFIC
NOP58
GNG4
ONECUT3
GPR137B
ERO1B
BCAT1
GOLT1B
CERS6
ACTN2
CALR3
ZYG11B
MKNK2
ZYG11A
MOB3A
TMEM38A
TAF4
F2RL3
TRAPPC3
EDN3
CPT2
PRELID3B
PTGER2
GPR137C
NPEPL1
ERO1A
PSMC6
APCDD1L
U5
FERMT2
TRIM9
LONP1
YIPF1
TMEM59
SSBP3
AFF3
LONRF2
FAM151A
SSBP4
PCK1
RAE1
UHRF1BP1L
PLA2G7
OPN5
EVA1A
KPNA3
TFAP2C
CASS4
TACSTD2
MC3R
FGGY
CYP24A1
TSHZ2
LLGL2
CREG2
ITGB4
GALK1
DPM1
ADNP
PARD6B
RIPOR3
WBP2
RNF114
SPATA2
PTGIS
CDK3
GATAD2A
SUGP1
PYGL
TM6SF2
NIN
TMEM161A
MAPRE2
SUGP2
DTNA
NCOA3
CERS1
CRTC1
TMEM59L
SLC25A3
SERINC5
EYA2
MTX3
ZNF608
GAREM1
RNF138
RNF125
FAM107A
FAM3D
TTR
DSG2
AQP4
SYNPR
RB1
TAF4B
RIBC2
FAM118A
PTBP1
PSMD6
PRICKLE2
XKR9
JMY
NCOA2
SLCO1A2
ARHGAP45
LHFPL2
SLCO5A1
LPAR6
ITM2B
SUCLA2
HTR2A
F2RL1
CILP2
CACTIN
IQGAP2
TBXA2R
F2RL2
SV2C
CCDC38
APC2
CEP83
LMO3
MGST1
GREM1
YBEY
FAM126B
AGA
IL1R2
BZW1
BPGM
IL18R1
SPATA4
TMEM182
HEXB
ENC1
PRR5
PARVB
MPPED1
MCMDC2
CARTPT
AATK
FAM98B
TRIM55
BAIAP2
SMOC1
NPTX1
SAP30
MFAP3L
SCUBE1
CLCN3
ACTC1
PARVA
TEAD1
PRKD1
RASSF10
G2E3
BTBD10
FAR1
CYB5R2
RFX7
PPFIBP2
PIGB
RSL24D1
WDR55
SUCLG2
TAFA4
ARL6IP5
FRMD4B
ADA2
RWDD2A
DOP1A
TPBG
ELOVL4
GRM7
KIAA1549L
LCA5
OXTR
SRGAP3
FOLH1
PHIP
THUMPD3
GPER1
SEC13
CAND2
COPS3
NT5M
MBD4
IK
RHO
PLXND1
PALLD
RIOX1
LCORL
GREM2
LAP3
OPN3
CLRN2
LDB2
SORCS1
DRG2
FGFBP1
SMNDC1
STRN3
LLGL1
AP4S1
RBM20
PDCD4
GPAM
UBR1
HEATR5A
NAALAD2
C3orf20
SHMT1
PRPSAP2
ZBTB18
ADSS2
SPRY2
NDFIP2
RBM26
CFAP100
SNAP23
VPS39
EMP2
DEPDC7
QSER1
NUBP1
PRRG4
TVP23A
DTD2
PAX6
NUBPL
AKAP6
SPTSSA
CFL2
FAM114A1
DGAT2
KLF15
SLC41A3
MOGAT2
PAK1
AQP11
FAM177A1
ALG8
NARS2
TENM4
PLXNA1
CASTOR2
GALR2
RNF157
PRPSAP1
SLC26A11
CYGB
SPNS2
DNAH17
VTI1A
SPNS3
SOCS3
TMEM235
TMC6
CASP7
ADIPOR2
GCGR
ERC1
MGAT5B
AFAP1L2
MYADML2
LRRC45
XIRP2
RAC3
FGFR1OP2
GPS1
MPPED2
ORAI2
SH2B2
BDNF
PURA
LIN7C
CXXC5
UBE2D2
BBOX1
STK38L
GRPEL1
SORCS2
AFAP1
SYNDIG1
SEC23B
RALGAPA1
SCP2D1
SLC24A3
PPFIBP1
FARSB
AP1S3
DIS3
TMEM35B
GJA4
GJB3
GJB5
MCM2
HEXD
NARF
CCDC57
GSG1L2
CSNK1D
MBTD1
SPAG9
STK17A
TOB1
LANCL2
LUC7L3
ABLIM1
ANKRD40
SCO1
MYOCD
SEC61A1
CWC22
RUVBL1
COPG1
PJVK
COLGALT2
NCF2
NFE2L2
GJA5
MTX2
NMNAT2
ADPRH
ILDR2
PERP
KPNA5
RFX6
VGLL2
SLC35F1
NHSL1
CEP85L
CAMSAP3
CCDC28A
MCM9
ASF1A
CITED2
TECR
GIPC1
PTGER1
TBC1D32
NMBR
GJA1
PKN1
SERINC1
RABEP1
DERL2
CAMKK1
P2RX1
NELL1
NPL
DBX1
FUCA2
STX11
YWHAG
FNIP1
TMEM120A
NPHS2
SOAT1
TOR3A
ABL2
FAM160B1
FAM20B
PPP2R5D
RALGPS2
RALGAPA2
ANGPTL1
ATPSCKMT
FASTKD3
ASTN1
ASAH1
UTRN
STAT3
CAVIN1
ATP6V0A1
ENO4
PIK3AP1
MTUS1
DARS2
CREG1
RCSD1
MPZL1
POLR1B
DCAF6
RIOX2
SRD5A1
NSUN2
SV2B
SLCO3A1
ST8SIA2
VPS37A
MTFR1
CNOT7
CYP7B1
ZDHHC2
MICU3
SEC24D
SYNPO2
MYOZ2
CHD7
RPL7L1
RAB2A
MAD2L1
DACH1
NDNF
CYP7A1
UBXN2B
THUMPD2
PCDH9
TMEM178A
CACNG3
RFX1
CC2D1A
NANOS3
GPR27
FAM110B
RYBP
PENK
EIF3F
CCDC130
MYOZ1
SYNPO2L
CDC37
PLXDC2
SPATS2L
CDK1
GLA
ENOX2
GPR119
HNRNPLL
NINL
LPCAT1
CLPTM1L
ATP1B3
GK5
CAVIN4
PYGB
CTNNAL1
SNTB1
HAS2
ZHX2
DERL1
TBC1D31
TMEM39B
ZHX1
ATAD2
FBXO32
DEUP1
CCDC28B
KPNA6
RWDD2B
METRN
ANTKMT
LUC7L
APP
KIAA1522
SBK1
FNDC5
CHAC1
DECR2
VPS18
RAB11FIP3
PRR35
NHLRC4
CHODL
RMDN3
RBM11
IFT140
DDR2
UAP1
PRRC2C
ENTPD5
BBOF1
ABCD4
SYNDIG1L
FCF1
U1
PROX2
MRTFB
RFTN2
NUBP2
SPSB3
ANKRD44
VGLL3
CHMP2B
ITPRIPL2
ACYP1
TAX1BP1
SKAP2
GPC6
ZDHHC13
DHCR7
GPR180
TMED10
FLVCR2
GPATCH2L
ESRRB
VASH1
PDZK1
BTG4
PLS1
LAYN
TRPC1
NHSL2
DIPK2A
PLOD2
PLSCR1
SNORD83
TMLHE
AGTR1
NSUN3
DACH2
STX19
PROS1
ZNF654
CIP2A
CKMT2
ZCCHC9
SSBP2
FNIP2
PTBP2
NWD2
DTHD1
STIM2
CCKAR
RBPJ
MTSS1
TRIB1
CYRIB
APOOL
CBLB
NFKBIZ
TPST1
PIWIL4
SUMF2
ENDOD1
SESN3
CEP57
NIPSNAP2
MTMR2
MAML2
ABCD3
RPL24
BRWD3
TRMT10C
ARHGAP29
TXNL4B
IMPG2
BCAR3
FNBP1L
CCDC18
MTF2
S1PR2
SLC35A3
TM4SF18
TM4SF4
WWTR1
ERICH6
CLRN1
MED12L
S1PR1
GPR171
P2RY14
GPR87
P2RY13
P2RY12
SEPHS2
IKBKG
G6PD
FILIP1L
PCDHGA2
RIBC1
PAFAH1B2
SIDT2
TRPC6
VPS11
GPR173
SUCNR1
SYP
MBNL1
P2RY1
MECP2
ARHGEF26
YAP1
TMEM123
CHMP1B
ITM2A
LPAR4
RNPC3
NTNG1
AVPR2
FLNA
BGN
RGMA
CERS3
CYB5R3
CHSY1
MMP1
SNRPA1
CAMSAP2
MMP13
HEPACAM2
GNG11
SGCE
STMN4
RDX
ARHGAP20
TMEM161B
U2
NR5A2
TTC39C
FAM81B
TRAPPC4
ANKRD29
CXCR5
FOXE1
LIX1
RGMB
PSPC1
UBE4A
MPZL2
MPZL3
SCN2B
SCN4B
TMED8
NRXN3
GPR65
KCNJ16
KCNJ2
XPO4
ZDHHC20
MICU2
TTYH2
BTBD17
GPRC5C
PDE6G
CHIC2
IGFBPL1
SNAP25
FSCN2
TNFRSF19
ACTG1
MIPEP
LAMP5
AMER2
WASF3
GPR12
USP12
SLC46A3
MTUS2
KLHL25
GMEB1
FAM98A
YIPF3
POLR1C
XPO5
SNORA73
SESN2
VEGFA
WASF2
SLC29A1
GPR3
HSP90AB1
Vault
HTR1B
IMPG1
ABHD2
FILIP1
TMEM30A
PSMC1
CALM1
HAO1
FERMT1
WDTC1
CHGB
NR0B2
GPN2
SFN
LIN28A
NAPB
FRMPD1
RHCG
TRMT10B
FBXO10
ZCCHC7
PEX11A
MINAR1
BCL2A1
GZF1
CEMIP
CPLX1
CEP85
SLC49A3
FAM110D
PAFAH2
SLC26A1
STMN1
MTFR1L
RANBP17
TMC3
FRY
CABLES1
SAXO2
MIR133A1
ABHD3
GREB1L
BNC1
PTDSS1
TP53INP1
HDGFL3
ROCK1
WHAMM
DPY19L4
BCAP31
MSL3
FRMPD4
PRPS2
EGFL6
GPM6B
RNF170
SH3TC1
ABLIM2
C3AR1
NECAP1
NSG1
SERTAD2
CTNNA1
RAB1A
ACTR2
SIL1
PAIP2
WDR92
SLC23A1
ST8SIA4
PPIP5K2
MAN2A1
WDR36
ZRSR2
AP1S2
GRPR
CTPS2
NHS
RAI2
LHFPL6
NAA16
SNRPB2
PLXNA2
F13B
HMGN1
BRWD1
Metazoa_SRP
USP46
FRYL
PHKA2
ZAR1
SLAIN2
EMC8
VPS13A
TTC21B
AKAP11
TNFSF11
ENOX1
NDRG1
CADPS2
SLC13A1
WASL
EVI5L
HYAL4
GPR37
GRM8
PLXNB2
SELENOO
PANX2
PIM3
ALG12
PTPRD
SMPD3
SURF4
SNORD24
FKBP1B
WDCP
UBXN2A
ATAD2B
PMM2
CARHSP1
GPR68
DYNLRB2
MAF
CLEC3A
CDH8
PPP4R3A
CDH11
WWC3
SLC24A4
TEKT4
CHGA
HS3ST6
CIAO3
RUNX1T1
SLC26A7
KPNA2
TMEM114
DDX5
POLG2
PIP4P2
NAGPA
CALB1
DECR1
OSGIN2
RIPK2
CNGB3
RMDN1
ATP6V0D2
PRPF40B
SH3BP4
STMN2
DLC1
ZC3H10
EBF3
PPL
PPP2R2D
BNIP3
RPL7
SBSPON
JAKMIP3
CSRNP3
SLC49A4
MIGA1
GIPC2
PTGFR
SAMD13
EAF2
TSN
RPF1
GNG5
LPAR3
MCOLN2
MCOLN3
SYDE2
CCN1
BCLAF3
ODF2L
MAP7D2
SELENOF
LRRC8D
ZNF326
EPHX4
BTBD8
BCAR1
B4GALNT3
DPYSL4
STRA6
NTNG2
TRAM2
EFHC1
MCM3
MIER1
SERBP1
GADD45A
GNG12
RPE65
DEPDC1
TFAP2B
TFAP2D
UCK1
EVI5
DIPK1A
SRSF11
ANKRD13C
PTGER3
TYW3
TMEM17
MDH1
UGP2
PELI1
MLNR
AFTPH
MFAP2
INKA2
CTTNBP2NL
ST7L
CAPZA1
PIAS2
SMAD2
CTIF
MASP2
DNASE1L1
GDI1
DFFA
FAM20C
CYTIP
ARPC1B
KPNA7
ACTB
SLC29A4
ORMDL2
UBE4B
LMBR1L
TUBA1B
TUBA1A
SPATS2
ATAD5
CRLF3
SNORD58
RAB11FIP4
SLC10A3
FAM3A
NR4A2
RPRM
PRPF40A
STOM
NMNAT1
CLSTN1
PHF19
DENND6A
PEPD
TASOR
ERC2
BICD2
NOG
FAM120A
KIFC3
TNFSF14
CRB3
CNGB1
NEIL1
PACSIN2
TOR2A
CERK
SH2D3C
TAFA5
ACAA2
CEP57L1
SESN1
TMBIM6
NCKAP5L
CACNB3
SNX3
SOBP
PDSS2
PRDM1
PREP
POPDC3
BVES
LIN28B
BIN1
CYP27C1
XRCC5
ZAR1L
CSRNP2
LETMD1
CTDSP2
MICU1
STARD13
PLA2G12B
FAM149B1
ONECUT1
CSNK2A2
CCDC113
PRSS54
CYP27B1
GOT2
CIAO2B
KIAA0895L
AGRP
ATP6V0D1
CTDSP1
COLEC12
ADCYAP1
EMILIN2
DDX11
EFCC1
GP9
DENND5B
CNBP
MKRN2
PRDX4
SAT1
APOO
MAB21L1
BICD1
DHX58
POMGNT1
LURAP1
SLC13A4
CAMSAP1
PTN
VWC2L
PDSS1
TAMALIN
NR4A1
CALCOCO1
NFE2
COPZ1
SLC12A3
LANCL1
MYL1
KANSL1L
PLEKHG7
BTG1
ATP2B1
POLR2C
C16orf70
NECAB2
OSGIN1
TMEM30B
HERPUD1
ZEB1
ARHGAP12
C12orf50
MGAT4C
RASSF9
ITGB1
METTL25
PARD3
PPFIA2
CREM
CCNY
GJD4
FZD8
LIN7A
MYF5
MYF6
PPFIA1
SHANK2
FBXO3
CAPRIN1
DENND2A
ZDHHC17
WDR37
NAP1L1
PHLDA1
ST3GAL2
COG4
SF3B3
MTSS2
AMZ1
TTYH3
KCNMB4
NDRG4
SETD6
SLC13A3
OCSTAMP
OSER1
CAND1
MYPN
FITM2
SERINC3
ADA
VDAC1
TBK1
PPP2CA
SEC24A
YWHAB
PCBD2
PITX1
RBPJL
EMILIN3
ZHX3
SLC45A2
GP1BB
GNAI1
ATP6V0A4
MAGI2
STK17B
ANKRD52
RNF41
TMEM198
MYL6
PHTF1
RSBN1
GJC3
CAPSL
DENND2C
AMPD1
SPSB1
H6PD
SIKE1
TNNI1
PHLDA3
FAXC
POU3F2
ENO1
TLCD3A
GPR63
FHL5
RFLNB
GJA10
TENM1
SGK2
PPIL2
PLP1
GDNF
TP53INP2
DYNLRB1
AHCY
ASIP
NECAB3
CBFA2T2
TGIF1
SNTA1
MYH7B
SOGA1
TMEM200C
WHRN
ZNF618
TRMT1
IER2
PFKFB1
FAM241A
APEX2
PRICKLE3
CLCN5
ELOVL6
RRH
GABRB2
PLA2G12A
SEC24B
GCA
IFIH1
RRAGD
PNRC1
TENM2
RARS2
IDH3G
PHPT1
CDK5R2
CYP27A1
TNNC1
5S_rRNA
TWF2
PAPSS1
NPNT
GPR62
GRM2
MANF
WWC1
RARS1
MAPKAPK3
C3orf18
IDH1
CCNYL1
CYB561D2
FASTKD2
ZMYND10
MDH1B
HYAL2
HYAL1
EEF1B2
HYAL3
IFRD2
NDUFS1
ENTPD6
EPCAM
FBXO11
PARD3B
TIMM17B
PQBP1
SLC35A2
CCDC120
ENTPD2
PRKAG1
UAP1L1
PRAF2
PORCN
WAS
WDR13
GPSM1
DIPK1B
AGPAT2
STAT4
STAT1
NAB1
NEMP2
CHAC2
ERLEC1
BCDIN3D
ITGB5
BRD3
ACYP2
DTWD1
GALK2
COPS2
CLHC1
SECISBP2L
SNAP29
CLTCL1
KCNN3
NT5C3B
MON1A
KANSL1
CDC27
CACNB1
SHC1
STAC2
CKS1B
RHOA
PNMT
ZPBP2
AGPAT4
MARCHF5
RBM3
ORMDL3
PSMD3
CHPT1
DRAM1
PAH
GPRC5B
HSP90B1
SFT2D1
UNC93A
SHC4
DACT2
HACD2
EXOC6
CYP26C1
CYP26A1
CHST11
SLC41A2
POLR3B
RFX4
RIC8B
FBN1
HMOX1
MCM5
MBNL2
SLAIN1
EDNRB
ARHGEF38
PPA2
CXXC4
TACR3
ITGBL1
SLC35A1
GJB7
ZNF292
HTR1E
SYNCRIP
SNX14
SNAP91
PRSS35
ME1
PRR5L
QRFPR
GJB1
GLB1L
PTPRN
MED12
EXOSC9
TRPC3
ALDOA
EEF1A1
CDIPT
ASRGL1
OGFRL1
RRNAD1
UBE2D3
PSMD10
ATG4A
RNF40
HCRTR2
LRRC1
KLHL31
ELOVL5
GCM1
PTGS1
PTGER4
ZBTB26
NR5A1
SIGLEC15
SELENOP
HMGCS1
PAIP1
NNT
PARP8
ISL1
ST8SIA5
ARHGAP9
SPRY1
LONP2
STAC3
SHMT2
NXPH4
BRD7
STAT6
NAB2
NEMP1
DBH
NCKAP1L
NAT14
TLK2
BCKDK
STX4
STX1B
RPRML
AGPAT5
BANK1
DDIT4L
MTTP
ORAI3
CTF1
BCL7C
SNX20
MCIDAS
CYLD
WNT3
RBL2
MTX1
TRMT10A
VWC2
ZPBP
OR52M1
QTRT2
CCDC191
GPR15
ILDR1
ASH1L
EXOC3
TEX10
PACS1
FAM118B
NR4A3
BRD9
CDK5R1
NFKBID
TOMM40L
MPZ
INSYN2B
KCNMB1
GNG3
XPO1
KCNJ1
KCNJ5
NTN1
APLP2
PIK3R5
MTA2
ST14
ZBTB44
STX5
PIK3R6
MFSD6L
CCDC42
NDEL1
ITGB6
PLA2R1
MARCHF7
SHISA5
PFKFB4
CLP1
OR10W1
OR10Q1
MPEG1
RPGRIP1L
PATL1
LPCAT2
ANKRD55
MIER3
GPBP1
KCNJ9
KCNJ10
NCAPD3
VPS26B
SV2A
PLEKHO1
ANP32E
ZFPM1
RNF166
GJC2
ARHGEF10
CYP8B1
HHATL
FAM120B
GNPAT
TRIM67
FAM89A
FN3KRP
AKAP8L
AKAP8
TMEM200A
MAN2A2
SPHKAP
NMT1
GJC1
FAM171A2
PHTF2
RSBN1L
AIP
MTCH2
UNC5C
PTPN12
DIP2C
ERGIC2
MOXD1
STX7
EYA4
BCLAF1
MAP7
PTPRS
UHRF1
YJU2
PPIP5K1
NAA15
MAML3
CLGN
FERMT3
RCOR2
RLF
LUZP1
HNRNPR
PTAFR
EYA3
XKR8
SMPDL3B
STX12
CITED4
CTPS1
EFS
SERINC2
IQGAP1
PPP1R3E
HOMEZ
FBXO25
FAM110C
SNTG2
GMFG
TECRL
GPR37L1
FAM3C
CBFA2T3
SNX12
HTR2C
TIMM50
SPATA2L
PLS3
SPDYC
VPS37D
STX1A
BCL7B
HIP1
PITPNM3
SLC13A5
TEKT1
SMTNL2
GPN1
IFT172
ATF5
TPPP2
NDRG2
EDNRA
SNX17
MAGT1
FAM3B
UPRT
ARR3
EDA2R
YIPF6
STARD8
ARHGEF9
P2RX2
CCSER1
MMRN1
SNCA
GPRIN3
AMER1
ASB12
TRPC5
PAK3
ISL2
RCN2
CCDC92
LINGO1
CSPG4
ATP6V0A2
WDR61
TCTN2
IDH3A
LZTS3
BRIP1
MED13
CLTC
PITPNM2
PUS3
PANX3
AMMECR1
TRIM54
ABHD1
EMILIN1
MAPRE3
DPYSL5
HEPACAM
ZIC5
UNC93B1
UBAC2
GPR183
GPR18
TFF2
GCK
PLA2G4A
ZMIZ2
OGDH
LZTS1
OGDHL
CHAT
RGR
GHITM
AGPAT3
EXOSC3
MAT1A
CSGALNACT2
DIPK2B
BMS1
EFHC2
TCIRG1
MID1IP1
XK
PPP1CA
RAD9A
CLCF1
ITGB7
OS9
SDF4
DVL1
VPS37B
PTGS2
P2RX7
P2RX4
STAC
LPAR2
GMIP
COLGALT1
FAM219A
RNF34
SH3GL1
KDM2B
TMEM120B
RHOF
HPD
SPIRE2
MC1R
BCL7A
PELI3
AZI2
UBAP1
CMPK2
FLOT1
MBOAT2
MAEA
CFL1
SLC29A2
GAL3ST3
SLC20A2
TGM1
FAM89B
ANKRD13D
PSAT1
CDH1
TLE4
TLE1
HAS3
UTP4
SNTB2
NIP7
TRMT1L
NIBAN1
UBQLN1
SLC28A3
FMR1
APLNR
P2RX3
FAM131A
HNF1A
UNC119B
DYNLL1
COX6A1
QTRT1
ATG4D
SYDE1
PIAS4
DAPK1
FBP2
FBP1
SLC43A1
SCARF2
CYP26B1
SFXN5
IDH3B
GNB1
HABP4
PRKCZ
HNF1B
DYNLL2
WSB1
EML2
ASXL2
KIF3C
PFKFB3
GAREM2
HADHB
SELENOI
ODF2
STK24
SLC10A2
CARS2
FLOT2
ALDOC
PPP1R18
NANOS1
PRDX3
KCNJ14
UNC119
SLC46A1
POLDIP2
STIM1
DPH1
MGAT1
CAPZA2
CDCA8
CAV1
ARX
CCKBR
ARFIP2
SCARF1
STEAP3
C1QL2
INSIG2
GPR39
SLC43A2
NCKAP5
YWHAE
CRK
TNFAIP1
LMTK3
IMP4
CACNG8
CACNG6
MON1B
MYADM
EMP3
IFFO2
KDELR1
SPEF1
MAPRE1
NPR2
CLDN15
PLOD3
STRIP2
SLC26A3
BCAP29
SLC26A4
GPR22
SYPL1
SST
MGAT5
ISOC2
CTXN2
SLC24A5
DMXL2
SLC26A5
PSMC2
TNFAIP8L3
AP4E1
MCM6
GNB5
BAAT
ZP1
PRPF19
GPR85
BUB3
GPR26
FAM53B
ABRAXAS2
AFF1
NBL1
MFN2
PLOD1
MAPK10
C10orf90
INSYN2A
CLRN3
MAD2L2
PACSIN3
FAM221B
RUSC2
STOML2
PSMC3
NIBAN2
LEPROTL1
LRRC14B
ERI1
YWHAQ
SCN3B
PURG
PPP2CB
RRM2
DNAJA1
VTI1B
TMEM229B
DCAF5
PLEKHD1
ARRB2
NXPH2
GRAMD1B
HSPA8
TECTA
FBXO30
GRM1
FAM110A
STXBP5
UST
PCMT1
PPP1R14C
TASP1
TASL
NR0B1
IL1RAPL1
S1PR3
SHC3
CKS2
SECISBP2
GADD45G
DIRAS2
ROR2
CDC42SE2
CHSY3
MINAR2
ISOC1
STEAP2
STEAP4
SRI
CTXN3
KCNJ15
KCNJ6
VPS26C
CCAR2
AGTR2
BIN3
TAF5L
5_8S_rRNA
PHF1
PURB
H2AZ2
MAT2A
VDAC3
IKBKB
DYNC1LI1
ABHD5
SNRK
EAF1
ARHGAP15
RAB6A
PLEKHB1
VPS37C
ZEB2
EXOSC7
CLEC3B
FAM189A1
DARS1
CXCR4
DDB1
TMEM216
MBNL3
HS6ST2
GPC4
GPC3
PHF6
GATAD2B
SLC9A6
SPDYA
TRMT61B
SNX27
TUFT1
CGN
LCLAT1
XDH
CDC42BPA
PLXNB1
VPS13C
ZC3H7A
ACBD3
SDE2
EPHX1
LBR
CNIH3
WDR26
CNIH4
DEGS1
TP53BP2
LHFPL4
ODC1
ATP6V1C2
SLC66A3
CCDC71
ROCK2
LAMB2
FAM177B
BCL2L1
PSMD7
PTX4
PARN
MGRN1
HMOX2
NMI
HLX
PFN3
LYPD6
LYPD6B
MBD5
GPATCH2
ESRRG
KCTD3
PDYN
GMEB2
STMN3
PROX1
TMEM102
UCKL1
SAMD10
PCMTD2
VASH2
FLVCR1
EEF1A2
PPP2R5A
TGFBI
SMAD5
TRPC7
OGFR
NTSR1
SLCO4A1
RBBP8NL
ROPN1L
ANKRD33B
SNORA71
ZNF609
SNX22
PATL2
BTG2
SEC11A
ETNK2
PARP6
TBL1XR1
GOLT1A
NAALADL2
PPP1R15B
TNFSF10
GHSR
TNIK
EIF5A2
PRKCI
VIP
FBXO5
RGS17
SCAF8
TFB1M
BRS3
MCL1
GOLPH3L
HORMAD1
VGLL1
FAM13B
RASGEF1C
GPR182
ARHGEF17
BCHE
P2RY2
CBY3
STAMBP
CANX
MAML1
XPO7
KPNA4
MLF1
SHOX2
PTX3
MFSD4A
PDK4
SLC45A3
SLC41A1
SLC26A9
DLX6
GLCCI1
NXPH1
TRAPPC1
LIX1L
PEX11B
AMIGO3
INKA1
SOSTDC1
BZW2
FAM53C
CDC23
AGR2
AGR3
SNX13
RMND5B
TWIST1
MACC1
ITGB8
ALOXE3
PRELID1
AVPR1B
PFKFB2
TNPO3
ALPL
PLXDC1
G6PC3
SOST
ECE1
SGCA
PDK2
FAM117A
IGFBP7
NXPH3
PHB
PHOSPHO1
MYOZ3
ATP5MC1
HOXB2
SKAP1
NFE2L1
COPZ2
SCRN2
CCDC69
G3BP1
FAM114A2
MFAP3
SAP30L
CNOT8
GPAT4
RAPGEF5
FAM126A
ITPRIPL1
GPNMB
HK3
UNC5A
SNCB
CALHM6
SLC23A2
ARHGAP25
GKN2
GKN1
CYFIP2
TSR1
SLC20A1
LAPTM4B
AGPAT1
NSFL1C
SNPH
TMEM74B
SLC52A3
SCRT2
ZER1
MFSD4B
LRRC8A
DDO
CDC40
WASF1
GPR6
MIGA2
CALU
OPN1SW
CRAT
CCDC126
FAM221A
MLF2
GPR162
GNB3
USP5
ATP1B2
ENO2
PTGES
TOR1B
KCNN1
TOR1A
EXOSC2
ABL1
AIF1L
FAM78A
RALGPS1
PBX3
HCN4
INSYN1
AKAP9
RPP25
FAM219B
PPARGC1A
CPLX3
NEIL2
XKR6
TOR4A
ENTPD8
ATN1
PHB2
LPCAT3
PRODH2
CLSTN3
SPNS1
SH2B1
HAO2
WARS2
ARHGAP24
WDR3
GPAT3
ABRAXAS1
GREB1
TRIB2
FBXO40
KPNA1
CYRIA
SIDT1
PI4K2B
LAPTM4A
RHOB
RABEP2
MINK1
HPSE
COQ2
TFB2M
EML1
SRD5A2
DEGS2
WARS1
WDR25
PPP2R5C
ATP6V1A
MOB3B
STXBP5L
GOT1L1
ERLIN2
ZNF703
ZNF581
UNC5D
GPR4
CSGALNACT1
ERCC2
G3BP2
CRTAP
GLB1
MYRIP
FAM78B
CKM
EXOC3L2
SCN1B
PSMC4
ELOVL2
GCM2
TFAP2A
F13A1
NRN1
GSK3B
POPDC2
HSP90AA1
WDR20
PDK3
SNORD15
DYSF
TRIB3
CASQ2
MAG
LSR
TMEM39A
ALG5
ATXN1L
EXOSC8
AP1G1
CDC42BPB
FFAR1
NKG7
POSTN
KARS1
EFR3A
CKB
HTR5A
YIPF2
TRPC4
PPP1R13B
RD3L
ADSS1
CLBA1
CDCA4
NUDT14
HSPA2
ARHGEF16
WIPF2
CDC6
GJD3
PYGM
ZMYND19
NCOA1
S100A4
SCO2
PPP2R5E
FFAR4
DMTN
RBP4
PRKAG2
GOLGB1
KCNE3
ABHD4
PAPSS2
PTEN
DIS3L2
DEF6
COX18
SCUBE3
FBXO43
ANKRD17
LPAR1
TLE3
INSIG1
TTC39B
SCARA5
EFR3B
ECPAS
PRMT1
GYS1
PPP1CC
BAX
SH2B3
ANKRD34A
CDC42BPG
DEDD
TAF6L
PPP2R2C
IDH2
SLC19A1
RAB2B
SLC35G1
LRRFIP2
CBLIF
CTDSPL2
STX3
SYBU
NAXE
PIAS1
SMAD3
SMAD6
SNORD16
MAP2K1
DIS3L
MEGF11
HACD3
SNORD33
NUCB1
BCAT2
TNNI3
TMEM86B
PPP6R1
EFHD2
HSPBP1
TMEM150B
IGDCC3
PARP16
CILP
CAMK2N1
PLA2G2A
PPCS
CRMP1
GNPDA2
GPR153
YIPF7
PLEKHG5
FAM160B2
NMUR1
PSMD1
DAPK2
FAM81A
MYO1E
BNC2
UBAP1L
SAXO1
CCR7
PLIN2
FGFBP3
ACER2
SLC24A2
ANKRD1
HTR7
ONECUT2
CAMK2N2
FAM222B
FAM160A2
ACTA2
STAMBPL1
CCM2L
LRRC3B
SATB1
SEC23A
ANKRD28
BTD
SCRN1
DACT3
LRRC47
U4
KIF3B
OR6J1
SNORA62
CHMP2A
JOSD2
SHANK1
ATP1B1
SFT2D2
RFX2
FBXO41
NOL9
MINDY2
NUMA1
LTB4R
LTB4R2
SELENOM
SLC35A5
TPRG1L
ACAT1
SLC35F2
CX3CR1
POLR2B
IQGAP3
VPS13D
RPRD1B
RHBG
STARD10
ATG2A
CTXN1
PPP2R5B
TM7SF2
YAF2
OPTN
CCM2
SEPHS1
FRMD4A
FAM107B
CDNF
TMEM150A
PCYOX1
TIA1
HK2
TACR1
GRM3
PHF13
ARHGAP35
AP2S1
TMEM200B
MB21D2
PSME3
PRKD2
OSGEP
APEX1
TP63
PIP4P1
PNP
TP73
G6PC
GNG8
PTGIR
CALM3
RNASE4
DMWD
THOP1
MAB21L2
HTR2B
GNG7
FAM160A1
GADD45B
FBXW7
ARFIP1
TMEM131L
SLC45A1
IFI35
BRD2
CCDC61
QPCTL
RUVBL2
PPFIA3
GNG10
CHCHD3
RPRD1A
LIN7B
PTBP3
SLC46A2
FH
NTF4
AP2A1
ALDOB
CPT1C
RNF20
RCN3
ORAI1
OR11L1
DVL3
MTCL1
PPP4R1
APCDD1
NAPG
GNAL
CIDEA
MEPCE
PRELID3A
COPS6
SPIRE1
MCM7
HIP1R
BCO2
FBXO46
RMND5A
ARHGAP27
TCN2
GAL3ST1
SEH1L
LDLRAD4
MC5R
MC2R
HACD4
NFIB
SIRT2
MARCHF10
ATP6V1FNB
DSEL
FAM131B
MCOLN1
NCAPD2
IFFO1
CCAR1
STOX1
VPS26A
HKDC1
HK1
FAM241B
SWAP70
DENND5A
SCUBE2
NRIP3
TMEM9B
DENND2B
UHRF1BP1
PACSIN1
SLC29A3
UNC5B
PCBD1
NPFFR1
PPA1
DDIT4
TNF
AIF1
NEU1
BDH1
MCF2L2
FXR1
SNRPA
PLD3
YIF1B
PPP1R14A
MAPKAPK5
TNFAIP8L1
NAA25
MFSD3
CPSF1
TRAFD1
GPD1L
PTPN11
GNB4
CMKLR1
MFN1
DAO
RPP25L
SCRT1
DGAT1
PIK3CA
FAM13C
ME2
MBD2
ST8SIA3
NARS1
WBP1
SEC11C
CPLX4
GOLPH3
NPFFR2
CCSER2
GC
NCOA5
PLTP
NAT8L
SNX21
TNNC2
ANKRD35
PIAS3
CHUK
RXFP4
FRMD8
PSMD2
CGNL1
TCF12
COPS4
TMEM150C
MMRN2
ARHGAP22
DUSP13
MAPK8
ZNF503
LRMDA
DNMBP
ENTPD1
TCTN3
MAP6D1
AMER3
PTPRN2
MNX1
NOM1
LMBR1
CTNNA2
OTULINL
OTULIN
PLEKHH3
PLEKHB2
HS6ST1
UGGT1
AMMECR1L
DIP2B
SFT2D3
LIMS2
GPR17
GPD1
ASIC1
PROC
SAG
ATG16L1
INPP5D
NGEF
KCNJ13
EFHD1
APBB2
ZMIZ1
FAM20A
SCRIB
AMZ2
CACNG5
CACNG4
CACNG1
PSMD12
MOB1B
CROT
NAAA
P3H4
FAM171A1
PSMC5
SCARB2
ST8SIA6
HACD1
SOWAHB
CACNB2
MC4R
ZCCHC2
EXOSC4
BCL2
SHANK3
CPT1B
FSCN3
DENND6B
SCARB1
TMEM132C
PIWIL1
RIMBP2
SFSWAP
MMP17
PUS1
LDB1
PPRC1
LCOR
ANKRD2
HSPB7
FAM131C
HOGA1
GOLGA7B
NECAP2
R3HCC1L
TMEM38B
RAD23B
SETD3
ATG2B
BDKRB2
HPSE2
RFLNA
GOT1
ENTPD7
SLC45A4
GPR20
TSNARE1
RHPN1
PYCR3
EEF1D
TMEM47
AGXT
STAG1
SLC35G2
MED13L
LURAP1L
AURKB
PDZD11
CIDEB
PLBD2
GCN1
LPCAT4
TBRG4
MYL3
CIT
CASTOR1
ATG16L2
CIDEC
NIPSNAP1
UHRF2
CRKL
MED15
RCL1
CDC37L1
RFX3
NEU3
TMEM269
ADORA2A
PADI2
ARHGEF10L
PAIP2B
KANK1
SUMO3
LRRC3
CEP63
SLCO2A1
XYLB
GORASP1
TTC21A
CSRNP1
NFIX
RAD23A
ACAA1
CALR
CTDSPL
NT5C1A
EVA1B
STK40
RRAGC
FHL3
SF3A3
MTMR1
IL1RAPL2
LONRF3
SOWAHD
UPF3B
ATP1B4
STAG2
TRMT12
TMEM35A
DRP2
NAPA
EXOSC5
CLPTM1
CLASRP
TOMM40
TRIP10
LPAR5
TMEM145
DRG1
KCTD10
MVK
FAM222A
ANKRD13A
DEDD2
ERF
PAFAH1B3
TPST2
ZNRF3
PSME2
EMC9
FITM1
PCK2
FAM189A2
AP1G2
CEMIP2
```
