## Supplementary material for "Concurrent evolution of anti-aging gene duplications and cellular phenotypes in long-lived turtles": Source data files and figure supplements: Terrapenecarolinatriunguis-within_species_paralog.annotations.txt

```
PHF11
CAB39L
CDADC1
MLNR
RB1
LPAR6
U6
ITM2B
ITGBL1
U1
MYF5
SETD6
PRRG4
OPTN
FUCA2
NDRG4
SLC10A2
DNMBP
CDK1
FAM126A
LMBR1
LIN7A
BIN3
PRELID3B
STEAP2
NOM1
GRPEL1
SEPHS1
TMEM114
CCAR2
OR11L1
MNX1
SORCS2
PPFIA2
FRMD4A
RNaseP_nuc
AFAP1
DIS3L2
NUP153
FAM107B
AZI2
SMPDL3A
SCRT2
STEAP4
CDNF
GJE1
PPP3CC
ENTPD7
NMBR
FAM110A
AGPAT5
CAP2
SERINC1
SRI
CITED2
ABLIM2
METTL25
NKX2-3
RAPGEF5
XRCC5
GOT1
GJA1
PRSS54
CTNNA2
ATXN1
DDO
METTL24
HPSE2
NMUR1
FNIP2
PIWIL2
DBF4
IDH2
CDC40
TBC1D32
FAM13C
TMEM74B
AGPAT4
CSNK2A2
WASF1
APOLD1
PHYHIP
GPR6
SNPH
GRM3
CYP27C1
CCDC28A
RASSF9
FAM234B
MBD2
SH3TC1
CARS2
NHSL1
MGAT4C
NSFL1C
GSG1
C12orf50
CROT
BIN1
RNF182
CCDC68
EMP1
LZTS3
PDYN
BDKRB2
CNGB1
U4
ATG2B
FLVCR1
CD164
ATF7IP
CD28
NMT2
FAM184A
CTLA4
DIP2C
FAM171A1
TATDN3
ST8SIA3
ONECUT2
CEP57L1
PARD3B
PNLDC1
NARS1
PTPN4
PLBD1
GMEB2
SESN1
BDNF
STMN3
FAM160B2
LIN7C
GPR78
ARHGEF10
MCM9
DMTN
ACAT2
NDUFS1
ASF1A
HARBI1
PPP2R5A
TNFRSF6B
CEP85L
EEF1B2
BBOX1
DPY19L4
RIT2
SLC35F1
MALT1
NAGPA
CCSER2
XPO7
FBXO25
FAM149B1
U2
EDA2R
DCBLD1
FAM110C
SNX3
SETD3
SLC24A5
FAM237A
SIGLEC15
LZTS1
FAM114A1
NPEPL1
ATP6V1B2
MBOAT1
EZR
PPL
MDH1B
LPGAT1
WDR37
UCKL1
PLA2G12B
GAS2
SOBP
SLC30A1
EML1
RD3
PDSS2
SAMD10
TP53INP1
PRL
CCDC102A
MICU1
NRSN1
FASTKD2
RCOR3
5S_rRNA
SNTG2
YIPF6
CTXN2
DDIT4
POLR2C
GRP
STARD8
CPLX4
WARS1
PTDSS1
CCNYL1
MYT1
UNC5D
CCBE1
APCDD1L
PRDM1
PCMTD2
NELL1
PREP
PPA1
GOLPH3
GPBP1L1
LAPTM4B
POPDC3
OPN4
RHPN1
BVES
NPFFR1
LIN28B
LDB3
CETP
SUB1
PPP2R5C
HERPUD1
TARS1
C20orf85
GMNN
NUCB2
DUT
ZNF703
NAPRT
ERLIN2
ST8SIA6
GPR34
PCK1
IDH1
HACD1
ST8SIA5
EEF1D
HHAT
TMEM131
SLC45A2
MT4
SNORD14
RAE1
TOE1
SERTAD4
TIGD5
P2RY4
PYCR3
PIAS2
HPDL
PRC1
FZD8
VGLL2
PPDPF
GJD4
EEF1A2
PROZ
CCNY
RFX6
ARR3
C16orf70
UBR2
TFAP2C
FAM162B
TTC23L
KPNA5
GOT1L1
SMAD2
SCGN
PARD6G
FUNDC1
BLOC1S4
ADNP2
CTIF
CASS4
PDZD11
PKDCC
PARD3
RPL17-C18orf32
NECAB2
SNORD58
LIPH
MFSD3
OSGIN1
PERP
TMEM30B
SNORA73
PPP1R16A
DBX1
LAMP1
PCBD1
UNC5B
CYSLTR1
LPAR4
SLC29A3
ITM2A
CMPK2
ACAA2
PSMD1
MTA3
MAP7
CAPSL
CHMP1B
HTR2B
ATP4B
OXER1
MC3R
BCLAF1
RPL35A
MBOAT2
ZFP36L2
MTFR2
CYP24A1
OGFR
NTSR1
ME2
LMO1
TSHZ2
MAN2A2
LRCH3
CDC16
SLCO4A1
BEST4
UPF3A
ITGB1
SOWAHC
KIF2C
CPSF1
RNF169
SERINC4
GPR137
U5
EDAR
BRWD3
DENND2B
TFB1M
ARHGAP12
FBXO43
TFRC
SCRT1
SPAG1
ZEB1
ERI3
DGAT1
GDNF
CABLES2
PACSIN3
NWD2
DPM1
PPP1R14B
TMEM9B
SCAF8
ADNP
NRIP3
IPO13
P2RY6
BCAS4
P2RY2
DTHD1
MASP1
RPS12
PARD6B
FCHSD2
SNX31
SCUBE2
SST
RIPOR3
DENND5A
YWHAZ
FERMT3
LPP
TPRG1
TP63
SNORD15
FAM241B
PPP2R3A
PCDH7
IL1RAP
MAP6
GMNC
STAG1
MOGAT2
RCOR2
STIM2
RNF114
SPATA2
DGAT2
RRM2B
SLC35G2
EFHD1
BTG1
PLEKHG7
SLC39A13
PTGIS
PSMC3
MB21D2
STX7
MOXD1
PPIP5K1
KCNJ13
CCN2
NGEF
EXOSC4
YWHAQ
CCKAR
MCHR2
RBPJ
SWAP70
RGS17
NEU2
RAB11FIP3
RRM2
ATG16L1
FAM180B
TNIP2
PTGER4
ODC1
FAM193A
NHLRC4
ATP6V1C2
FAXC
GCC2
TUBA4A
GLB1L
HK1
METTL26
POU3F2
ZFYVE28
SLC22A6
PROC
FBXO5
HAUS3
VIP
SLC23A3
POLN
C2orf50
ROCK2
FBN1
NAT8L
CDK5R2
GREB1
GPR63
FHL5
CYP27A1
MANEA
BAMBI
TAF4
TRIB2
SELENOP
PAK1
HSP90AB1
PI4K2B
SLC29A1
HMGCS1
FAM217B
FAM53A
PPARGC1A
EDN3
MAEA
VEGFA
CD36
CAPN1
GNAI1
GJA10
SPDYC
FHL2
TGFBRAP1
LRRC3B
GPR45
CATIP
TMEM182
XPO5
TM7SF2
MAGI2
GOLGA7
LCOR
PPRC1
AAMP
GPAT4
LPCAT2
LDB1
IL18RAP
UBE2E2
NTN3
IL18R1
PPP2R5B
IL1RL1
TM4SF1
CCDC170
TM4SF4
WWTR1
RPGRIP1L
PFN2
IFT140
ERICH6
KANSL1L
ARHGDIG
IL1R2
CLRN1
IKBKB
POLR1C
MYL1
YIPF3
MED12L
VDAC3
LANCL1
SATB1
ATG2A
GPR171
P2RY14
GPR87
P2RY13
P2RY12
FAM234A
RMND5A
MAPK8IP3
LUC7L
RFTN1
IQGAP1
BPGM
PTX4
CALD1
FAM98A
DNASE1L2
AZIN1
ANKRD28
ATP6V1C1
BTD
KAZALD1
MGRN1
SPSB3
SUCNR1
UBALD1
SCRN1
MBNL1
GCK
HMOX2
NUBP2
P2RY1
ANTKMT
MGST1
ABCA1
SFXN3
METRN
VWC2L
ARHGEF26
LMO3
PHTF2
LZTS2
CDC42BPG
RIMS2
DCSTAMP
DPYS
ZFPM2
POLR2B
OXR1
TAX1BP1
PRKAR1A
CILP2
STRA6
TMEM38B
SLC35A3
COPS4
AMZ2
NIN
THAP9
DDX60
RAD23B
HOXA1
SEC31A
KIAA1522
SKAP2
TMEM74
SFXN2
TRHR
KCNH6
ANKRD34A
WBP1L
RGMA
LEPROTL1
STOML1
SYBU
NFE2L3
HJV
ZBTB8A
TMEM150C
RSBN1L
SLC13A4
PIK3AP1
PTPN12
KPNA6
SV2A
TOB2
CLCN5
UGT8
CCDC28B
KCNN1
EP400
ZC3H7B
RRAGB
STXBP5L
RCSD1
NSUN2
SYNPO
PRDM8
SPARCL1
FAIM2
QPCTL
MYOZ3
SRD5A1
GTF2E1
ITGB8
LRWD1
AQP2
TMC1
MLF2
ORAI2
CREG1
PLEKHO1
KCNN4
SH2B2
B3GNT8
S1PR2
ANP32E
CYRIA
INSYN1
MACC1
TAF5
ZFAND5
UTP23
PCK2
PSMC2
PALLD
APH1A
TECR
AFF1
NCOA3
SBK1
FAM171B
SLC26A5
CARS1
L3MBTL2
SH3RF1
CELA1
CEMIP2
CACNB2
SLCO1C1
TNIP1
CALHM2
EMC9
PTGER1
CALHM1
PSME2
GADD45B
BIN2
CALHM3
RPRD2
KCNJ1
DECR2
GNG7
TMEM39B
KCNJ5
COL26A1
NEURL1
SEC24D
ANXA6
RLF
NUCB1
SLCO5A1
EML2
SYNPO2
PKN1
CYB561
THOP1
SNORD83
MYOZ2
CSRNP2
XPNPEP3
LETMD1
ADM
SEPHS2
SLCO1A2
AMPD3
LUZP1
ILDR2
IKBKG
HTR1D
HNRNPR
FRMD8
BDH1
SPNS1
PTX3
MCHR1
LYVE1
NCOA2
EYA2
POPDC2
RAB6A
MRTFA
IRAG1
LHFPL3
NAPA
BICD1
SHOX2
CTDSP2
PTAFR
MARCHF10
EYA3
LPAR5
MLF1
RPL7L1
TRMT10A
ADSL
MAD2L1
SLC13A3
DENND5B
MTTP
ADPRH
XKR8
SELENOM
LXN
SMPDL3B
OCSTAMP
XKR9
RARRES1
SOWAHB
CCDC69
THEMIS2
OSER1
LPAR2
APLP2
TLK2
STX12
IFFO1
MAB21L3
ETNK1
EYA1
ITPRIP
IGHM
PPP1R14C
PUS7
CITED4
GMIP
CFAP58
ART1
CTPS1
H2AZ1
ART5
NHLH2
PCMT1
FASTKD3
CLCN3
DDIT4L
PHKA1
CASQ2
SLFNL1
GPAT2
PYGM
SERINC3
NDNF
SORCS3
ST8SIA1
BCL9
SNX13
RNF138
MFAP3L
BANK1
RPRML
MEP1B
NIBAN3
GJA5
MMRN2
GJA8
QRFPR
SCARB2
CYP27B1
SH2B1
VANGL1
GAREM1
FBXO40
TCN2
UST
CD276
KPNA1
DERL2
AGR3
ARG1
NPTN
STAMBP
EDN2
EXOSC9
ATPSCKMT
PIM3
NAP1L4
AGR2
COLGALT1
ACTG2
CAMKK1
FAM162A
GAL3ST1
NAAA
SYPL1
CITED1
SERINC2
HCN4
BZW2
PLXDC2
TMEM39A
QRICH1
TPPP3
PLXNC1
MOB1A
MSGN1
ADORA2B
NEBL
SPECC1
CCDC71L
TSC22D3
RNF121
SPARC
OSGEPL1
FBXO11
PHLDA2
NUMA1
TRPC3
ORMDL1
DDX11
SH3BP4
G3BP1
ABR
CACNG5
UGT1A1
COPZ1
SKIDA1
SORCS1
CACNG4
UBE2D3
NFE2
ZBTB44
CACNG1
PANX2
TACR1
TPM4
CASTOR1
SOSTDC1
HK2
APC2
MFSD6
YIPF4
DTNA
MEOX2
PSMD12
NEMP2
OS9
MOB1B
STXBP5
CYP1B1
TMEM200A
NMUR2
CAMSAP3
FAM221A
P2RX1
NAB1
GPR22
HKDC1
IGSF11
SNORA74
AHCYL2
TACR3
LAPTM5
SLC26A4
FAM98C
STRIP2
HMGB2
CXXC4
SAP30
FAM114A2
ASB1
STAT1
OGDHL
CALCOCO1
MFAP3
CEP83
PREPL
PPA2
PTPRS
BRD4
MAPRE2
ARHGEF38
CIRBP
ZDHHC13
AKAP8
CCDC126
RPS19
ATF4
DHCR7
DEDD
MIEF1
NF2
SNX19
AKAP8L
PCYOX1
SLC26A3
SMNDC1
CEBPD
ZNF618
PLXNB2
QTRT2
NPNT
SNORD21
HEATR5B
RRAGD
SYNGR1
GPM6A
CCDC191
GPNMB
RPL3
SAP30L
MCOLN1
RBM20
EXT1
POLR1B
CCR10
GRM8
PLEKHH3
SYDE1
CRIPT
PNRC1
PAPSS1
CBX6
CNPY3
TTC23
SAMD12
NPTXR
CNOT8
GRM1
SCARF2
MC4R
GPR15
SPATA4
GPAM
ILDR1
SBSPON
RPL7
PARVA
SNX17
RDH10
TEAD1
LCORL
JOSD1
VPS26B
CBY1
RASSF10
AGA
PPFIA1
FBXO30
GPR37
TENM3
GJB5
ARHGAP45
ATP6V0A1
UTRN
GJB4
HTR3A
GJB3
SEC24B
SPAM1
SLC25A3
CAVIN1
HYAL4
GJA4
RFX8
DCTD
BTBD10
STAT3
WWC2
GKN2
CERS3
KDELR3
CREG2
FAR1
GKN3P
TOR4A
PLA2G12A
KCNJ4
OVCH2
PLBD2
ASF1B
HEPACAM
RNase_MRP
ARHGAP25
STX11
CHAT
SIRT2
CYB5R2
SLC39A10
TRIO
TMEM184B
RRH
DHX58
SCN3B
CUTA
RGR
PPFIBP2
GOLGA3
GRAMD1B
PHF1
SLC23A2
NXPH1
ICA1
UHRF1BP1L
BAIAP2L2
RPL31
GLCCI1
PPP2R5D
MSH2
IFT172
TNFAIP8L2
TOMM40L
CADPS2
Y_RNA
STOX2
COPG2
PICK1
GHITM
MED13L
MPZ
HSPA8
NPFFR2
KPNA2
FAM189A2
STK17B
CYFIP2
ANKRD16
GDI2
AFF3
SLAMF8
TASOR2
ELOVL6
STMN2
TRMT2A
C17orf98
GPT
SORL1
DEPDC4
DDX5
RHOB
TMEM35B
EXOSC3
ACYP2
CASP3
MAT1A
POLG2
FAM3C
ANKRD17
PANX3
DPYSL2
FAM107A
PECAM1
VPS26A
TMEM141
ZMIZ1
ENTPD2
NIPSNAP1
ACSL1
TIMM50
TECTA
APOA5
LRRC3
SAPCD2
PDK4
PUS3
FAM241A
APOA4
CHCHD3
ENKUR
UAP1L1
APOA1
CHSY1
GP1BB
ATAD2B
TFAP2E
ALB
DNAJA1
SNRPA1
KIAA1549L
TMEM80
SNX25
SGCE
UBXN2A
PAFAH1B2
RNASE4
STOX1
SIDT2
MFSD2B
FOXE1
PIP4P1
FAM118B
APEX1
CCAR1
WSB2
ANKRD37
WDCP
KCND2
PHRF1
LGALS1
ANKRD44
FAM184B
ASAH1
LONRF3
RASSF7
PPIL2
LAP3
LPCAT4
YPEL1
CALM2
CACNG7
CLRN2
CEP164
EPCAM
G3BP2
PDSS1
LDB2
GCFC2
CIT
CHKA
LIN7B
SOWAHD
EVA1A
UPF3B
ZCCHC2
OPN5
PPP6R3
CA2
ATP6V0D2
DEGS2
STIM1
STX5
UNC5C
TCTN3
WWP1
EXOC3L2
RARS2
FXYD6
TRPC6
ANKRD13B
EBF1
SNORD31
ARHGAP35
CKM
SNORD22
ENTPD1
SLC35A1
SLCO2B1
UBAP1L
BCL2
AP2S1
Metazoa_SRP
RMDN1
GCN1
TAF6L
STRN4
ATP1B4
SNAP29
TBKBP1
FAM149A
CLTCL1
CNGB3
GPR176
CD38
LAMP2
SLC45A1
MTA2
SEC61G
GOLGA7B
YAP1
TMPRSS4
BST1
NT5C3B
DEPDC7
MPST
RPLP0
TST
CILP
U3
TRAPPC6A
P3H4
QSER1
PLA2G7
SCN4B
SCN2B
GOLPH3L
SPRY3
PARP16
MPZL3
SCRN2
TMLHE
MPZL2
IGDCC3
MYPN
CD3E
GALR1
OSGIN2
HINFP
SIMC1
CLIP4
PDGFRL
UBE4A
PRPF39
FGGY
CCSER1
CAVIN4
COPZ2
PRKD2
BTG4
PHPT1
PHF13
JUN
LAYN
MMRN1
GPN1
NFE2L1
DECR1
ERLEC1
SNCA
CALB1
CHAC2
TRMT61B
NECAB1
SKAP1
CTNNAL1
CERS2
GPRIN3
SPDYA
SYP
HS3ST1
PIP4P2
VPS37A
DIXDC1
CLASRP
CNOT7
STRN
MINDY1
ZDHHC2
DRD5
GLYATL3
KPNA4
MICU3
RHAG
OR51E2
FGFR4
FAM131B
CLPTM1
FEZ2
HACD3
RUNX1T1
CRISP2
GLOD5
NSG1
SBK3
SPNS3
CAPZA2
NAT14
BCO2
U7
MYL3
SLC24A1
HOXB2
INKA1
MSR1
ADA2
SULT6B1
SHANK2
CIBAR1
RAB11A
MSX1
CALCOCO2
TSHZ1
MEGF11
DLC1
MGAT1
PRKD3
PURG
GNG8
SPNS2
ATP5MC1
PTGIR
PPP2CB
LONRF1
MECP2
QPCT
SNAP47
CLSTN3
PDE6H
CXCR5
EVC2
CKS1B
CSGALNACT1
BCL9L
ARHGDIB
VTI1B
ARG2
ZNFX1
EVC
ART4
ARF1
DIS3L
FBXO3
SMCO3
DMWD
CRMP1
DIPK1C
ENOX2
SNX27
LPCAT3
TRAPPC4
GJC2
GNGT2
MAP2K1
CAPRIN1
GPR119
ABHD15
SPAST
TMEM229B
LDLRAD4
PHOSPHO1
TUFT1
PHB2
PHB
TFAP2D
SNORD16
TFAP2B
NXPH3
CACNG6
HAO1
CGN
UNC13B
MFSD12
MAPK10
CAV1
CAV2
SLC20A2
FAM117A
ATN1
FAM193B
HMG20B
BCORL1
JAKMIP1
SRD5A2
LPCAT1
TBXA2R
CACTIN
LIMS2
ENO2
GPR17
SFT2D3
NAGA
ERI1
EIF5A2
5_8S_rRNA
FOXP2
PPP2R2C
PDK2
AMMECR1L
WBP2NL
SPRY1
ANKRD50
HHATL
MAN2B2
CLPTM1L
CCR7
TFB2M
OR10W1
RMND5B
OR10Q1
PTBP1
STAP1
SMAD6
SMAD3
TRAP1
GREM1
XRCC6
CRLF3
NHSL2
SGCA
SORT1
CDC23
CDC6
ATP6V1FNB
PMM1
MMP13
CSDC2
FAM222B
MPEG1
FAM98B
FAM53C
NCOA5
RAB11FIP4
USP5
TLCD1
SLC12A5
FOXD2
UGGT1
GNB3
SNORD79
GYS1
DPH6
ADSS2
MON1A
GPR85
ZBTB18
HS6ST1
SNORD24
DSEL
PLEKHB2
GPR162
FAM168B
ACTC1
NOG
AMER3
MCM3
ZSWIM1
PSMD3
ZSWIM3
TMEM100
DCAF5
KLHL6
SNX21
PIAS1
KLHL24
TNNC2
ORMDL3
PRKD1
MIER2
ZPBP2
PRR5L
MC2R
MC5R
CACNG3
PLEKHD1
MAP6D1
IMP4
ITGB7
TECRL
RFTN2
TEKT2
MON1B
SLC10A1
SRSF11
SMOC1
GARS1
TRAPPC3
BOLL
G2E3
SEH1L
CYP8B1
IGFBP7
WDR13
MAP7D1
EFS
FTCD
ATF5
GPC1
MBTD1
GHSR
TLE3
PNMT
SATB2
PORCN
GNG11
TNFSF10
ALDOC
EVA1B
STK40
STRN3
CELF5
CHPF2
SYPL2
PRAF2
SPAG9
CYB561D1
UNC119
AMIGO1
GPR61
HADHB
GNAI3
FTCDNL1
AP4S1
SLC13A2
TOB1
NAALADL2
PRELID3A
AMPD2
SLC46A1
FLNC
SPATS2L
GAREM2
TBL1XR1
FBXL20
LUC7L3
CIDEA
RAB10
NOXA1
RPP25L
HEATR5A
KIF3C
PLD5
LIM2
IFRD2
SOAT2
PIK3CA
ASXL2
LSM5
POLDIP2
HYAL3
CIAO2A
TIMM17A
DTD2
FAM219A
EAF2
NUBPL
RPRD1B
TSR1
HYAL1
TGM2
GJC3
CEP63
MFN1
AKAP6
HYAL2
SLC49A4
OTULINL
GNB4
RUVBL2
OPN3
ZMYND10
EFHC1
STAC2
BZW1
AGXT
SLCO2A1
HEPACAM2
TMEM200B
PRSS8
MTCH2
PPIL3
GREM2
AIP
DPH1
STMN4
AP2A1
PLXDC1
FAM126B
EFR3B
TRAM2
LTF
RAB2B
XKR5
KIF24
IDH3A
OTULIN
CRACR2B
RPGRIP1
MANEAL
PAK2
LASP1
DAPK2
CYB561D2
PFKFB3
KLF15
CTDSPL2
FXR1
SLC41A3
FBXO45
AP2A2
UBAP1
SLC35F2
GOLM2
CTDSPL
RNF168
CXCR3
FXYD1
UBAP2
H2AX
PLXNA1
NEU4
C2CD2L
ACAT1
CFL2
CHCHD6
RIOX1
ERGIC2
GAL3ST2
BAP1
EMILIN1
CALR3
F2RL1
MCM2
F2R
DTYMK
IQGAP2
ATG4B
PRICKLE3
OR5AS1
DIP2A
BOK
APH1B
STK25
TMEM38A
MAPRE1
OR5I1
WDTC1
SCARF1
PCNT
G6PC3
MOB3C
PSMA6
F2RL2
SV2C
NR0B2
RALGAPA1
BNIP3L
GPN2
GPR173
PPP2R2A
MTERF1
SNORA63
EBF2
HOGA1
GAL3ST4
UBR1
SFN
ASXL1
SEC61A1
ADIPOR2
KNG1
ANKRD2
KIF3B
RUVBL1
BRICD5
AHSG
SNORD33
ERC1
F2RL3
FAM237B
NAPG
LAMP5
PFKFB1
APOE
CASQ1
CCM2L
APCDD1
YWHAE
XKR7
CRK
COPG1
PPP4R1
FAM169A
RNF40
TMEM102
OR51E1
CCDC189
NOP58
EFCC1
FAM131A
GP9
HEXB
FAM120C
SNAP25
ABHD1
RDX
METRNL
MTCL1
TRIM16
COX10
ENC1
FAM117B
ACAA1
ICA1L
TEKT3
ACTN2
WDR12
SEC23A
PSMD2
SLC26A6
BCL2L1
GOT2
COX4I2
TRAPPC6B
KLHL25
PKD1
TOMM40
B4GALNT3
NRSN2
TRIB3
TASP1
MOB2
CNIH2
IFITM10
LRRC14B
GJD3
PROSER2
ENTPD5
CAMK2N2
NOP56
TPPP
NCOA1
BRD9
DHTKD1
TNNI2
XIRP1
LSP1
PPFIA4
CSRNP1
ERO1B
DNASE2
RBM3
GPR137B
NUDT5
ARHGAP24
PRMT1
MYOG
ADORA1
H4C1
CARTPT
TTC21A
STAC3
TH
RBPJL
LURAP1
PIM1
KRT75
POMGNT1
GORASP1
PACSIN1
DENND2D
APLP1
CEPT1
MTCH1
TMEM17
ABCD4
UHRF1BP1
APOOL
MARVELD2
DRAM2
SYNDIG1L
GPS1
MDH1
NR4A3
UGP2
CDKN1A
SNAP23
STX17
SRSF3
LRRC45
STK38
DNASE1L3
PAIP2
GPAT3
PELI1
FAM151B
GJB7
KCTD20
STC1
ABRAXAS1
ZNF292
DACH2
ANKRD34B
AFTPH
S1PR4
HTR1E
TEX10
MYADML2
SYNCRIP
NTN1
ENTPD4
HPSE
SERTAD2
PIK3R5
SNX14
COQ2
PRR14
GPR37L1
GMEB1
CEP68
RAB1A
ACTR2
HACD2
GOLGB1
DVL3
ARHGDIA
WDR61
EVI5L
NT5E
LIN28A
TRIP10
PIK3R6
DERL3
GCGR
MFSD6L
OR5J2
CKMT2
WDR92
ZCCHC9
SSBP2
STAG2
EMILIN3
NDEL1
PSMC4
PIRT
SHANK3
NXPH4
CHMP2A
TENM1
PRR7
CENPJ
CAMSAP1
SNAP91
TMC6
MIF
SESN2
TMEM235
CHIC2
SH2D3A
UBXN11
OTOR
PRSS35
ITGB5
SNRPB2
ME1
TMEM59L
RWDD2A
DARS1
CXCR4
CRTC1
DOP1A
ISOC2
DNAH17
XPO1
TSC2
CEP85
COL14A1
TPBG
CERS1
FAM110D
CPT1B
TRIM63
WASF2
GPR3
CRKL
CD164L2
PHLDA3
TNNI1
CDH12
MCM4
SLC30A2
MED15
SMPD1
SNAI2
VPS39
PPDPFL
SNTG1
SUGP2
TMEM178A
TRAPPC1
UBXN1
TMEM161A
ELOVL4
GNG3
SNORA62
FCHSD1
LCA5
BCDIN3D
ADORA2A
HMGN3
NXPH2
BCR
CPSF4
PHOSPHO2
PCMTD1
CX3CR1
ARPC1B
SNTB1
HAS2
PSMD10
ZHX2
ATG4A
DERL1
COL4A6
TBC1D31
ALKAL1
TM6SF2
TMEM9
SUGP1
PAFAH2
YWHAH
PHIP
STMN1
MTFR1L
GATAD2A
YBEY
KPNA7
FAM172A
UBR3
ZHX3
RALGAPA2
DTX3L
PISD
ZHX1
DENND6A
PARP6
KCNE5
SFI1
GPR25
CSNK1D
SLC7A5
AMMECR1
CCDC57
ATAD2
PKM
GJA3
USP46
ARHGAP15
RP1
PYGB
DRG1
PAK3
SCAF11
SH3TC2
HOMEZ
PPP1R3E
MYOCD
FSCN3
STEAP3
ZEB2
EEF1G
SCUBE3
AURKB
GCC1
XKR4
AMIGO2
INSIG2
ABLIM3
HNF1A
CLU
DENND6B
SCO1
UNC119B
C4orf33
TRPC5
CABP1
LHFPL1
LYPD6B
TMEM200C
SLC26A11
LYPD6
PAIP1
DYNLL1
NNT
F13A1
MAGT1
NMI
TOR1AIP2
SLC24A3
OR52M1
FAM120A
GPR150
NAA15
PLA2G1B
SCP2D1
SEC23B
EBF4
XPO4
FSCN1
ACTB
SLC9A3R2
PPP6R2
MAML3
PLAG1
FAM3D
PARP8
TASOR
NKPD1
CLGN
TAF6
FEN1
PENK
PNRC2
GPR39
CAB39
CNR2
FAM110B
NDRG2
FUCA1
SLC29A4
P2RX3
CYP7A1
NCKAP5
RPL3L
KDELR2
MGAT5
ERC2
OTOA
TFAP2A
VAMP3
PHF19
LCLAT1
CDR2
SYNPR
OVOL2
FOXL2
FRYL
GCM2
FCF1
HS3ST6
GSG1L2
EBF3
PROX2
PSMD6
RAB2A
CAP1
PRICKLE2
DEF6
XDH
ELOVL2
NMNAT3
MFSD2A
DSTN
NEDD9
CLSTN2
ALG8
ADTRP
RBL2
CDC42BPA
KCNJ8
EDN1
CIAO3
NAPB
RIC8A
ZMYND19
COQ8A
PPP2R2D
GYS2
ATP1B2
NT5C1A
ANKS4B
BNIP3
OR6P1
VTI1A
SELENOI
JAKMIP3
MSLN
BICD2
TMBIM1
ITPKB
ACYP1
DPYSL4
STAT6
SPSB4
AKAP3
TEAD3
TMED10
ARRB1
NAB2
PPP1R16B
KRAS
SLC9A3R1
ATG16L2
AVPR1A
SH3BP5L
FLVCR2
ZNRF3
RASSF8
NEMP1
CHAC1
FTH1
TFF2
SRGAP1
LHFPL5
ERAP2
CASP7
TEKT4
RAD51AP1
CLBA1
CHGB
SOWAHA
CDCA4
VPS18
AFAP1L1
ACBD3
FARSB
SOST
SDE2
CHD7
MOGAT1
MEOX1
CRACR2A
SP5
RMDN3
EPHX1
RPL18A
AP1S3
CCDC88A
MAPKAPK5
GORASP2
FBXO32
TLK1
FAM124B
GRPEL2
PCYOX1L
LRRC10B
ERI2
AFAP1L2
XYLB
TPST2
LBR
MCM6
TMEM216
GPR182
TBK1
RDH16
ARHGEF37
CYB561A3
ISL1
HTR1B
FADS6
FERMT1
CHST14
PPARGC1B
XK
IMPG1
DDB1
CYBRD1
USH1G
PRKAG2
SLC26A2
ABLIM1
MTSS1
S1PR3
SHC3
VPS37D
WSB1
CDR2L
NEU1
PSME3
CKS2
SECISBP2
STX1A
LIX1
MAG
CNIH3
RGMB
NUDT14
CNIH4
NT5C
DEGS1
FAM221B
CRTAP
CASTOR2
TRIB1
VPS37C
STOM
FILIP1
MARCHF5
TMEM30A
CYRIB
NYAP2
TEAD4
BCL7B
RPRD1A
MIF4GD
NPTX1
EXOC6
DYNLL2
GPRC5B
CYP26C1
CNBP
DACH1
HNF1B
NPR2
CDC20B
PTGS1
MKRN2
DSTYK
PDK1
MCIDAS
BAIAP2
TUBB3
LLGL2
SH2B3
ZBTB26
GATAD2B
CYP26A1
SF3A3
TMC5
FHL3
AMZ1
AATK
NECAP1
PLXNB1
MYL2
RRAGC
ANKRD13A
RPS27
MZT1
CCDC63
GJA9
ITPRIPL2
PPP1CC
LSR
CRB2
FH
CACNG2
PTGES
TTYH3
TCTN1
HMGN1
ITGB4
CAND1
HTR5A
INSIG1
LHFPL4
SYNE2
DIS3
RAD9B
SCRN3
UBAP2L
GALK1
SNORA71
TOR1B
CD22
TOR1A
KANK1
FFAR1
TENM4
EDNRA
HSP90AA1
FAM222A
MVK
APEX2
ERGIC1
WDR20
PATL2
PLOD3
NR5A1
PRPF19
SNX22
STC2
MACF1
KCTD10
MCM5
NSG2
BAAT
TMEM184A
KCNJ9
PLD3
ANKRD55
KCNJ10
SFXN1
ATP5F1B
SPHKAP
IFITM5
TCN1
TNMD
ZNF609
HMOX1
CHN1
CBLIF
B4GALNT4
MIER3
JAKMIP2
MEIOC
GOLGA1
GPBP1
MFAP5
SNRPA
ATP5MC3
PCF11
TRMT12
STX3
RFX3
FBXO41
PRPSAP2
PDE4D
DEDD2
GJC1
CDC42BPB
LURAP1L
SHMT1
WBP2
GPER1
KCNN3
CACNB1
PATL1
SIGIRR
DEPDC1B
GADD45G
EXOC3L4
FAM187A
MIEF2
ELOVL7
TNFAIP2
DPYSL3
PTDSS2
NFIB
PYGO2
MTX2
TPPP2
SHC1
PPP2R2B
PICALM
SPATA6L
ROR2
NFE2L2
RALGPS1
IL22
CDC37L1
CPT1A
LLGL1
GPR151
RCL1
SEC11A
NIPSNAP2
ST8SIA4
CKB
TMUB2
SFXN5
ME3
MDM2
GPATCH2L
DRG2
TRMT2B
EXOC6B
CEP152
MINAR2
TMEM35A
ESRRB
CDIPT
SGK2
VKORC1L1
TP53BP2
VASH1
ACTG1
FSCN2
PRSS23
BCL7A
ISOC1
SHC4
PPP1R13B
STRIP1
RUNDC3A
TMEM135
ACY3
TPST1
DRP2
AHCYL1
TTC39B
DIMT1
AZIN2
SLC19A1
CASR
ENTPD6
RD3L
HPD
GRM5
SECISBP2L
SEMA7A
PLEKHB1
PRELID2
SUCLG2
KIF21B
FAM20C
FAM168A
LMO7
TAFA4
SMTNL2
YIPF5
NMT1
KANSL1
SLC35A5
CORO1B
TMEM120B
HAO2
WARS2
COPS2
BNC2
CDC27
NOL9
UBQLN1
WDR3
LRRC10
NEK7
KDM2B
GALK2
SLC19A2
PLEKHG5
DTWD1
FNDC5
MSMP
TMED8
TMEM130
TEKT1
RNF34
GBX1
KCNMB4
NOXRED1
NPTX2
ATP6V1A
MTERF2
IQCA1L
HLX
RIC8B
BAIAP2L1
PPP1CA
PFN3
SLC13A5
RFX4
RAD9A
P2RX4
H2BE1
CLCF1
ADSS1
SIDT1
P2RX7
SLC28A3
CPLX3
PJVK
ENO1
SHISA5
ACOD1
MTX1
DIP2B
PITPNM3
VTCN1
ANKRD13D
POLR3B
TYW3
NRXN3
FAM219B
ATP1B1
H6PD
SAXO1
CYP26B1
SPSB1
RPP25
DYSF
PLIN2
SFT2D2
FOLH1
CERS5
GPD1
PAIP2B
CCHCR1
CLHC1
HSPA12A
ASIC1
CDK5R1
ENO4
PSMD11
GLA
TNFSF14
SPRY4
NDFIP1
PACS1
GNPDA1
PLP1
ARL6IP5
ANAPC7
PDE6G
ACER2
GPN3
CDK3
FRMD4B
SLC24A2
GPRC5C
RAC1
BTBD17
AFF4
GPR153
HIP1R
PRLHR
TPH2
GOLM1
TP53INP2
VPS37B
NANOS1
MAN2C1
FILIP1L
CCDC151
PKLR
ARFIP2
WDR55
SNORA19
DYNLRB1
Vault
PLXNA2
RUSC1
TTYH2
IK
OGFOD2
SFXN4
PQBP1
EFR3A
PRDX3
PITPNM2
GPR27
AHCY
G6PD
GALR2
PHLDA1
EEF1A1
ASIP
TAFA5
NAP1L1
C8orf74
FAM171A2
RYBP
FNIP1
CWC22
XKR6
ALG12
CGAS
HK3
ARHGAP27
FNBP1
BCHE
PDZRN3
RNF157
ZDHHC17
ITIH3
SLC35A4
UBALD2
NFIX
NAALAD2
APBB3
RAD23A
OR6J1
CALM3
CALR
PRPSAP1
GPR65
NECAB3
GPATCH2
KCNJ14
ESRRG
GRINA
CBFA2T2
GAL3ST3
SNTA1
LMTK3
PLTP
CLEC11A
IMPG2
MAPRE3
MYH7B
SNORD19
NTF4
NT5M
IDH3G
SLC29A2
COPS3
MGAT5B
STOML2
TXNL4B
ADORA3
TRMT10C
LYPD3
INKA2
RPL24
VASH2
SOGA1
CTTNBP2NL
YIF1B
BCAR1
PROX1
PPP1R14A
TCTN2
KCNJ2
KCNJ16
EXOSC2
SZT2
OSGEP
NDRG1
ABL1
PRELID1
RCN3
VANGL2
NAXE
RBL1
ORAI1
SLC10A3
DPH2
ST7L
AIF1L
IFFO2
NUP214
PELI3
TRMT1
NCKAP5L
ELOVL1
WHAMM
CDC20
NDRG3
NEU3
MYF6
RAC3
XIRP2
GRM7
TM6SF1
HTR1A
RNF180
ORAI3
PPP2R5E
RGS7BP
SNORA70
UCK1
SYNGR2
MBOAT7
CFL1
SLC41A2
GAS1
CTXN1
MED12
CHST11
FBP2
MCM7
FBP1
SEC62
CAV3
OXTR
HDGFL3
SIGLEC1
KCNK9
BNC1
ROPN1L
TIMM17B
ZBED6CL
SRGAP3
ACKR2
AKAP4
FBN3
STARD10
BUB3
JOSD2
GPR26
ARHGEF10L
PRKCI
CLDN15
TRMT5
NLN
HABP4
HNRNPLL
QTRT1
FAM53B
INPPL1
THUMPD3
ABRAXAS2
SCAF4
CCDC92
NINL
RFLNA
HEXD
HSP90B1
PDZRN4
PURA
SEC13
SAXO2
CAND2
SPEF1
IHH
NARF
YAF2
GPR152
CIP2A
PPP6R1
CXXC5
MBD4
UBE2D2
ATP1B3
GPR135
SERINC5
ARHGAP22
RHO
TGIF1
PLXND1
DACT1
FN3KRP
MTX3
FN3K
PSMC1
UPRT
MAPK8
CEMIP
SLC23A1
TNFAIP1
ANKRD52
INHBC
CALM1
GK5
JMY
CTNNA1
EMILIN2
LHFPL2
CHIC1
ABHD10
RNF41
GNG4
ARHGEF9
C3orf20
RUSC2
PLS1
ERGIC3
GGPS1
PUS7L
ZNF654
TRPC1
ECPAS
GMFG
CNPY4
TWF1
PPIP5K2
PRR12
NELL2
SLC35F4
RANBP17
DBX2
DIPK2A
PLOD2
HACD4
CCM2
STX19
OTX2
NSUN3
SLC45A4
TBRG4
GPR20
PLSCR1
SNORA5C
AMER1
PELI2
CSPG4
PAH
TSNARE1
ASB12
ZIC4
CLSTN1
C10orf90
AGTR1
KCNMB1
NMNAT1
LINGO1
UBE4B
KCTD13
INSYN2A
GPR68
BAX
CLRN3
TRIM55
TUBA3E
TNNC1
FBXO34
DOCK2
PPP4R3A
TM4SF18
DRAM1
TLE1
TWF2
VSTM5
AMIGO3
TLE4
RHOA
CHPT1
GCH1
PSAT1
MSN
RCN2
NDC80
GMFB
PADI2
CNIH1
CISH
VPS13A
OPN1SW
ADCYAP1
CALU
MAPKAPK3
SLC24A4
TNPO3
ADM2
CLUL1
COLEC12
CTDNEP1
FERMT2
INSYN2B
LMF2
CHGA
RRNAD1
RIOX2
ITPK1
SCO2
ROCK1
PSMC6
ERO1A
DCAF6
MANF
GPR137C
ASPH
TP53
GREB1L
RHBG
PTGDR
CAPZA1
SLC35F3
GPR83
GRM2
IQGAP3
GNG2
ABHD3
KCNK1
PIWIL4
GPR62
PYGL
CYP7B1
SCARB1
MIR133A1
MTFR1
SLAIN1
NIBAN2
ZAR1
EDNRB
CABLES1
ISL2
SLAIN2
RBM26
ENDOD1
SESN3
NDFIP2
KIAA1549
ADA
CEP57
SPRY2
NYAP1
MTMR2
MEPCE
TMEM132C
MAML2
ANKRD29
GPC5
RBP4
MYL6
GNB2
CCDC130
GPC6
ZC3H10
CTXN3
MCMDC2
NANOS3
YWHAB
ATP6V0A4
CC2D1A
LONP1
FXR2
PIWIL1
RARS1
CD68
RIMBP2
LTB4R2
LTB4R
SLC35G1
TENM2
STX2
ZNF608
VDAC1
PHTF1
RSBN1
PPP2CA
GNPDA2
RAP1GDS1
TTC39C
YIPF7
SEC24A
RXFP4
ANKRD35
TAF5L
IDH3B
PMEL
PIAS3
DENND2A
UGGT2
SNX24
RFX1
BCKDK
NTNG2
BCL2A1
ORMDL2
MINAR1
TAF4B
PEX11A
TMEM120A
PEX11B
LIX1L
PLIN1
PCBD2
PITX1
CHODL
SPATS2
WHRN
LMBR1L
PRKAG1
STX4
YWHAG
STX1B
TNFSF15
TGFBI
SMAD5
RLN3
TRPC7
RHCG
CTF1
GABRB2
SFSWAP
EIF3F
MMP17
PPP3CB
ASTN2
ABHD2
GBGT1
PUS1
DSG2
CCDC180
MYOZ1
SYNPO2L
SNORD36
CDK5RAP2
SURF4
DENND2C
MYOT
FAM13B
NUP210
ROBO1
DBH
HIP1
DFFA
ENG
BRD3
LIMCH1
FAM89A
ANKRD1
GNPAT
APBB2
SEC31B
HTR7
HS6ST3
MFAP2
FAM120B
SH2D3C
MASP2
MBNL2
AMPD1
TMBIM6
CHRNA9
STK24
PTN
SMOC2
FASTK
FAM180A
SIKE1
DACT2
ABCA10
TOR2A
NGF
OR5AP2
LIPA
APLNR
ACTA2
CERCAM
STAMBPL1
MAD2L2
NDE1
BMERB1
CBY3
CANX
NPPA
NPPB
UNC93A
MAML1
LTC4S
ASRGL1
PLOD1
GPR31
OGFRL1
MFN2
TBC1D9B
PRPF40B
VPS13C
VPS13D
MRTFB
DAO
PTEN
ODF2
FER
PAPSS2
C9orf116
SFT2D1
PLA2G10
ZC3H7A
TBXT
MAN2A1
DIPK1B
SLC43A1
CMKLR1
NR4A1
PTPN11
WDR36
CLP1
TVP23A
ELOVL3
EFHD2
NECAP2
EMP2
KCNN2
AGMAT
PGGT1B
CCDC112
SV2B
ZER1
VGLL3
CHMP2B
SLCO3A1
AP3S1
MUL1
ST8SIA2
CARHSP1
CAMK2N1
HSPB7
PMM2
HTR1F
CALHM5
KLF13
DMXL1
MIGA2
TNFAIP8
NBL1
PRR16
CRAT
IER5L
NTMT1
YIPF2
CCN6
FYN
SH3BP5
GUCA2B
GUCA2A
EAF1
MCEE
FAM189A1
UHRF1
LRRC47
ENTPD3
SLC44A2
GASK1A
TP73
SNRK
TPRG1L
ABHD5
ATG4D
TNFAIP8L1
WNT4
PLIN3
CDC37
ARHGEF16
HDGFL2
YBX1
BRIP1
PPCS
SH3GL1
MFSD4B
SLC2A1
STAP2
MED13
SNX20
DYNC1LI1
TMEM269
GPD1L
YJU2
BRD7
CLTC
PIAS4
EEF2
TRAFD1
NMRK2
NAA25
PRPF40A
NRTN
RPRM
RFX2
KCNJ3
NR4A2
ACER1
LONP2
CCDC148
ADAL
PRKCZ
PHKB
GNB1
FGFR1OP2
MARCHF7
STK38L
MYO1E
PPFIBP1
PLA2R1
ALPL
DOC2B
RFLNB
CYB5R3
ITGB6
A4GALT
FAM20A
ECE1
PACSIN2
MOB3A
MKNK2
DVL1
TSPO
PUSL1
SCUBE1
GCG
MPPED1
ONECUT3
SDF4
PARVB
PRR5
TLCD3A
ZNF536
TSHZ3
DPY19L3
UPK3A
FAM118A
RGS9BP
RIBC2
NFIC
FZR1
RHPN2
ASPA
PEPD
MINDY2
CIAO2B
DYNC1LI2
GJB1
IFIH1
GCA
POLR2M
COBLL1
CGNL1
RFX7
BCL2L14
MANSC1
PYGO1
CSRNP3
C15orf65
MAB21L2
RPS3A
MANSC4
PIGB
RSL24D1
FAM160A1
FAR2
TTC21B
ONECUT1
USH1C
ARFIP1
MYOD1
KCNC1
TPH1
TMEM131L
SAAL1
RNF175
SFRP2
NPY2R
GASK1B
SPTY2D1
AP4E1
TNFAIP8L3
DMXL2
UBAC2
GPR18
GPR183
ZIC5
CERS6
G6PC2
GPR141
FASTKD1
NTF3
SNX12
HCRTR2
KLHL31
ELOVL5
GCM1
HTR2C
PLS3
AGTR2
MBNL3
HS6ST2
GPC4
GPC3
PHF6
FAM122B
INTS6L
SLC9A6
BRS3
VGLL1
CD40LG
ZIC3
FMR1
MTMR1
CD99L2
IL1RAPL2
```
