## Supplementary material for "Concurrent evolution of anti-aging gene duplications and cellular phenotypes in long-lived turtles": Source data files and figure supplements: matrix.phy.ckp

```
--- # IQ-TREE Checkpoint ver >= 1.6
CandidateSet:
 0: -14764.4623228 (0:0.2380667243,1:0.1729644096,(((2:0.1681052032,4:0.1224961863):0.0190376132,(3:0.1791980054,6:0.2731116394):2.980763628e-06):0.119051295,5:0.2179485088):0.01427621131);
ModelBIN:
 state_freq: 0.2557819912, 0.7442180088
PhyloTree:
 newick: (0:0.2380667243,1:0.1729644096,(((2:0.1681052032,4:0.1224961863):0.0190376132,(3:0.1791980054,6:0.2731116394):2.980763628e-06):0.119051295,5:0.2179485088):0.01427621131);
RateGammaInvar:
 gamma_shape: 998.0779783
 p_invar: 0.0174894547
StopRule:
 curIteration: 0
 start_real_time: 1615228637
 time_vec: 
boot_consense_logl: 0
contree_rfdist: -1
finished: true
finishedModelInit: true
iqtree:
 command:  -s matrix.phy -st BIN -m MFP -T AUTO -te Constraint.tree -redo
 seed: 4715
 start_time: 1615228617
 version: 2.1.1
```
