## Supplementary material for "Concurrent evolution of anti-aging gene duplications and cellular phenotypes in long-lived turtles": Source data files and figure supplements: matrix.phy.iqtree

```
IQ-TREE 2.1.1 COVID-edition built Aug 20 2020

Input file name: matrix.phy
User tree file name: Constraint.tree
Type of analysis: ModelFinder + tree reconstruction
Random seed number: 4715

REFERENCES
----------

To cite IQ-TREE please use:

Bui Quang Minh, Heiko A. Schmidt, Olga Chernomor, Dominik Schrempf,
Michael D. Woodhams, Arndt von Haeseler, and Robert Lanfear (2020)
IQ-TREE 2: New models and efficient methods for phylogenetic inference
in the genomic era. Mol. Biol. Evol., in press.
https://doi.org/10.1093/molbev/msaa015

To cite ModelFinder please use: 

Subha Kalyaanamoorthy, Bui Quang Minh, Thomas KF Wong, Arndt von Haeseler,
and Lars S Jermiin (2017) ModelFinder: Fast model selection for
accurate phylogenetic estimates. Nature Methods, 14:587–589.
https://doi.org/10.1038/nmeth.4285

SEQUENCE ALIGNMENT
------------------

Input data: 7 sequences with 4313 binary sites
Number of constant sites: 1475 (= 34.1989% of all sites)
Number of invariant (constant or ambiguous constant) sites: 1475 (= 34.1989% of all sites)
Number of parsimony informative sites: 1415
Number of distinct site patterns: 123

ModelFinder
-----------

Best-fit model according to BIC: GTR2+FO

List of models sorted by BIC scores: 

Model                  LogL         AIC      w-AIC        AICc     w-AICc         BIC      w-BIC
GTR2+FO          -14764.463   29552.926 +    0.527   29552.998 +    0.529   29629.358 +     0.97
GTR2+FO+I        -14764.463   29554.927 +    0.194   29555.011 +    0.193   29637.729 -   0.0148
GTR2+FO+G4       -14764.479   29554.958 +    0.191   29555.042 +     0.19   29637.760 -   0.0145
GTR2+FO+I+G4     -14764.837   29557.674 -   0.0491   29557.771 -   0.0487   29646.845 - 0.000155
GTR2+FO+R2       -14765.231   29558.462 -   0.0331   29558.560 -   0.0328   29647.634 - 0.000104
GTR2+FO+R3       -14765.038   29562.076 -  0.00544   29562.202 -  0.00531   29663.986 - 2.94e-08
JC2+FQ+G4        -15833.389   31690.777 -        0   31690.850 -        0   31767.210 -        0
JC2+FQ+I         -15848.695   31721.390 -        0   31721.463 -        0   31797.823 -        0
JC2+FQ           -15895.026   31812.052 -        0   31812.114 -        0   31882.115 -        0

AIC, w-AIC   : Akaike information criterion scores and weights.
AICc, w-AICc : Corrected AIC scores and weights.
BIC, w-BIC   : Bayesian information criterion scores and weights.

Plus signs denote the 95% confidence sets.
Minus signs denote significant exclusion.

SUBSTITUTION PROCESS
--------------------

Model of substitution: GTR2+FO

Rate parameter R:

  0-1: 1.0000

State frequencies: (estimated with maximum likelihood)

  pi(0) = 0.2558
  pi(1) = 0.7442

Rate matrix Q:

  0    -1.955     1.955
  1    0.6718   -0.6718

Model of rate heterogeneity: Uniform

USER TREE
---------

Log-likelihood of the tree: -14764.4623 (s.e. 127.3041)
Unconstrained log-likelihood (without tree): -13997.2479
Number of free parameters (#branches + #model parameters): 12
Akaike information criterion (AIC) score: 29552.9246
Corrected Akaike information criterion (AICc) score: 29552.9972
Bayesian information criterion (BIC) score: 29629.3573

Total tree length (sum of branch lengths): 1.5243
Sum of internal branch lengths: 0.1524 (9.9962% of tree length)

WARNING: 1 near-zero internal branches (<0.0002) should be treated with caution
         Such branches are denoted by '**' in the figure below

NOTE: Tree is UNROOTED although outgroup taxon 'Snake' is drawn at root

+----------------------------------Snake
|
+------------------------Gallus
|
|                      +-----------------------Chelonoidis_abingdonii
|                   +--|
|                   |  +-----------------Gopherus_evgoodei
|  +----------------|
|  |                |  +-------------------------Chrysemys_picta
|  |                +**|
|  |                   +---------------------------------------Terrapene_carolina_triunguis
+--|
   +-------------------------------Pelodiscus_sinensis

Tree in newick format:

(Snake:0.2380667243,Gallus:0.1729644096,(((Chelonoidis_abingdonii:0.1681052032,Gopherus_evgoodei:0.1224961863):0.0190376132,(Chrysemys_picta:0.1791980054,Terrapene_carolina_triunguis:0.2731116394):0.0000029808):0.1190512950,Pelodiscus_sinensis:0.2179485088):0.0142762113);

TIME STAMP
----------

Date and time: Mon Mar  8 13:37:16 2021
Total CPU time used: 0.019044 seconds (0h:0m:0s)
Total wall-clock time used: 0.00792098 seconds (0h:0m:0s)
```
