## Supplementary material for "Concurrent evolution of anti-aging gene duplications and cellular phenotypes in long-lived turtles": Source data files and figure supplements: matrix.phy.log

```
IQ-TREE multicore version 2.1.1 COVID-edition for Mac OS X 64-bit built Aug 20 2020
Developed by Bui Quang Minh, James Barbetti, Nguyen Lam Tung,
Olga Chernomor, Heiko Schmidt, Dominik Schrempf, Michael Woodhams.

Host:    Vincents-MacBook-Pro.local (AVX2, FMA3, 16 GB RAM)
Command: ./iqtree2 -s matrix.phy -st BIN -m MFP -T AUTO -te Constraint.tree -redo
Seed:    4715 (Using SPRNG - Scalable Parallel Random Number Generator)
Time:    Mon Mar  8 13:36:57 2021
Kernel:  AVX+FMA - auto-detect threads (8 CPU cores detected)

Reading alignment file matrix.phy ... Phylip format detected
Alignment most likely contains binary sequences
Alignment has 7 sequences with 4313 columns, 123 distinct patterns
1415 parsimony-informative, 1423 singleton sites, 1475 constant sites
                              Gap/Ambiguity  Composition  p-value
   1  Snake                           0.00%    failed      0.00%
   2  Gallus                          0.00%    failed      0.00%
   3  Chelonoidis_abingdonii          0.00%    failed      0.00%
   4  Chrysemys_picta                 0.00%    failed      0.00%
   5  Gopherus_evgoodei               0.00%    failed      0.00%
   6  Pelodiscus_sinensis             0.00%    failed      0.00%
   7  Terrapene_carolina_triunguis    0.00%    passed     47.50%
****  TOTAL                           0.00%  6 sequences failed composition chi2 test (p-value<5%; df=1)

Reading input tree file Constraint.tree ...
Measuring multi-threading efficiency up to 8 CPU cores
Increase to 10 rounds for branch lengths
7187 trees examined
Threads: 1 / Time: 8.001 sec / Speedup: 1.000 / Efficiency: 100% / LogL: -15157
Threads: 2 / Time: 6.153 sec / Speedup: 1.300 / Efficiency: 65% / LogL: -15157
Threads: 3 / Time: 5.714 sec / Speedup: 1.400 / Efficiency: 47% / LogL: -15157
BEST NUMBER OF THREADS: 2

Perform fast likelihood tree search using GTR2+I+G model...
Estimate model parameters (epsilon = 5.000)
Time for fast ML tree search: 0.006 seconds

NOTE: ModelFinder requires 0 MB RAM!
ModelFinder will test up to 26 binary models (sample size: 4313) ...
 No. Model         -LnL         df  AIC          AICc         BIC
WARNING: Number of threads seems too high for short alignments. Use -T AUTO to determine best number of threads.
  1  GTR2+FO       14764.463    12  29552.926    29552.998    29629.358
WARNING: Number of threads seems too high for short alignments. Use -T AUTO to determine best number of threads.
  2  GTR2+FO+I     14764.463    13  29554.927    29555.011    29637.729
WARNING: Number of threads seems too high for short alignments. Use -T AUTO to determine best number of threads.
  3  GTR2+FO+G4    14764.479    13  29554.958    29555.042    29637.760
WARNING: Number of threads seems too high for short alignments. Use -T AUTO to determine best number of threads.
  4  GTR2+FO+I+G4  14764.837    14  29557.674    29557.771    29646.845
WARNING: Number of threads seems too high for short alignments. Use -T AUTO to determine best number of threads.
  5  GTR2+FO+R2    14765.231    14  29558.462    29558.560    29647.634
WARNING: Number of threads seems too high for short alignments. Use -T AUTO to determine best number of threads.
  6  GTR2+FO+R3    14765.038    16  29562.076    29562.202    29663.986
WARNING: Number of threads seems too high for short alignments. Use -T AUTO to determine best number of threads.
 14  JC2+FQ        15895.026    11  31812.052    31812.114    31882.115
WARNING: Number of threads seems too high for short alignments. Use -T AUTO to determine best number of threads.
 15  JC2+FQ+I      15848.695    12  31721.390    31721.463    31797.823
WARNING: Number of threads seems too high for short alignments. Use -T AUTO to determine best number of threads.
 16  JC2+FQ+G4     15833.389    12  31690.777    31690.850    31767.210
Akaike Information Criterion:           GTR2+FO
Corrected Akaike Information Criterion: GTR2+FO
Bayesian Information Criterion:         GTR2+FO
Best-fit model: GTR2+FO chosen according to BIC

All model information printed to matrix.phy.model.gz
CPU time for ModelFinder: 38.601 seconds (0h:0m:38s)
Wall-clock time for ModelFinder: 19.934 seconds (0h:0m:19s)

NOTE: 0 MB RAM (0 GB) is required!
WARNING: Number of threads seems too high for short alignments. Use -T AUTO to determine best number of threads.
Estimate model parameters (epsilon = 0.010)
1. Initial log-likelihood: -14764.463
Optimal log-likelihood: -14764.462
State frequencies:  0: 0.256  1: 0.744
Parameters optimization took 1 rounds (0.000 sec)
BEST SCORE FOUND : -14764.462
Total tree length: 1.524

Total number of iterations: 0
CPU time used for tree search: 0.000 sec (0h:0m:0s)
Wall-clock time used for tree search: 0.000 sec (0h:0m:0s)
Total CPU time used: 0.019 sec (0h:0m:0s)
Total wall-clock time used: 0.007 sec (0h:0m:0s)

Analysis results written to: 
  IQ-TREE report:                matrix.phy.iqtree
  Maximum-likelihood tree:       matrix.phy.treefile
  Screen log file:               matrix.phy.log

Date and Time: Mon Mar  8 13:37:16 2021
```
