## Supplementary material for "Concurrent evolution of anti-aging gene duplications and cellular phenotypes in long-lived turtles": Source data files and figure supplements: matrix.phy.model

```
--- # IQ-TREE Checkpoint ver >= 1.6
GTR2+FO: -14764.46277 12 1.524546018
GTR2+FO+G4: -14764.4788 13 1.525169753
GTR2+FO+I: -14764.46334 13 1.524466066
GTR2+FO+I+G4: -14764.83685 14 1.524817568
GTR2+FO+R2: -14765.23105 14 1.546980536
GTR2+FO+R3: -14765.03792 16 1.557805376
JC2+FQ: -15895.02611 11 1.319063667
JC2+FQ+G4: -15833.38873 12 1.534641815
JC2+FQ+I: -15848.69509 12 1.409683879
ModelBIN:
 state_freq: 0.2557961464, 0.7442038536
PhyloTree:
 newick: (0:0.2380103085,1:0.1730497181,(((2:0.1682438516,4:0.1226374603):0.01904571788,(3:0.1792328647,6:0.2731036449):2.980763628e-06):0.1190661383,5:0.2180471901):0.01410614282);
RateGammaInvar:
 gamma_shape: 998.0779783
 p_invar: 0.0174894547
StopRule:
 curIteration: 0
 start_real_time: 1615228617
 time_vec: 
best_model_AIC: GTR2+FO
best_model_AICc: GTR2+FO
best_model_BIC: GTR2+FO
best_model_list_BIC: GTR2+FO GTR2+FO+I GTR2+FO+G4 GTR2+FO+I+G4 GTR2+FO+R2 GTR2+FO+R3 JC2+FQ+G4 JC2+FQ+I JC2+FQ
best_score_AIC: 29552.92554
best_score_AICc: 29552.9981
best_score_BIC: 29629.35821
best_tree_AIC: (0:0.2380103085,1:0.1730497181,(((2:0.1682438516,4:0.1226374603):0.01904571788,(3:0.1792328647,6:0.2731036449):2.980763628e-06):0.1190661383,5:0.2180471901):0.01410614282);
best_tree_AICc: (0:0.2380103085,1:0.1730497181,(((2:0.1682438516,4:0.1226374603):0.01904571788,(3:0.1792328647,6:0.2731036449):2.980763628e-06):0.1190661383,5:0.2180471901):0.01410614282);
best_tree_BIC: (0:0.2380103085,1:0.1730497181,(((2:0.1682438516,4:0.1226374603):0.01904571788,(3:0.1792328647,6:0.2731036449):2.980763628e-06):0.1190661383,5:0.2180471901):0.01410614282);
boot_consense_logl: 0
contree_rfdist: -1
finishedFastMLTree: true
initTree: (0:0.2380667110,1:0.1729644848,(((2:0.1681052031,4:0.1224960376):0.0190376477,(3:0.1791984644,6:0.2731120280):0.0030002222):0.1190516178,5:0.2179489288):0.0142760182);
partition_type: 0
```
