## Supplementary material for "Concurrent evolution of anti-aging gene duplications and cellular phenotypes in long-lived turtles": Source data files and figure supplements: matrix.phy.treefile.tree

```
(Snake:0.2380667243,Gallus:0.1729644096,(((Chelonoidis_abingdonii:0.1681052032,Gopherus_evgoodei:0.1224961863):0.0190376132,(Chrysemys_picta:0.1791980054,Terrapene_carolina_triunguis:0.2731116394):0.0000029808):0.1190512950,Pelodiscus_sinensis:0.2179485088):0.0142762113);
```
