## Supplementary material for "Concurrent evolution of anti-aging gene duplications and cellular phenotypes in long-lived turtles": Source data files and figure supplements: matrix.phy.bionj

```
((Snake:0.32996389,(Gallus:0.19342865,Pelodiscus_sinensis:0.29566169):0.0486072):0.13022581,(Terrapene_carolina_triunguis:0.42447218,Chrysemys_picta:0.32364652):-0.035344183,(Chelonoidis_abingdonii:0.27105346,Gopherus_evgoodei:0.15409537):0.058651119);
```
