## Supplementary material for "Concurrent evolution of anti-aging gene duplications and cellular phenotypes in long-lived turtles": Source data files and figure supplements: matrix.phy.ckp

```
--- # IQ-TREE Checkpoint ver >= 1.6
CandidateSet:
 00: -14727.6032872 (0:0.2071784808,(1:0.1542643293,5:0.2127524202):0.06850891978,(((2:0.1689288393,4:0.1212265231):0.006703627809,3:0.1771406663):0.04759322851,6:0.2460073559):0.06799782186);
ModelBIN:
 state_freq: 0.2544582806, 0.7455417194
PhyloTree:
 newick: (0:0.2071784808,(1:0.1542643293,5:0.2127524202)100/99.9/1/1/100:0.06850891978,(((2:0.1689288393,4:0.1212265231)38.6/56.9/0.525/0.432/56:0.006703627809,3:0.1771406663)99.5/99.5/1/1/100:0.04759322851,6:0.2460073559)99.9/99.9/1/1/100:0.06799782186);
RateGammaInvar:
 gamma_shape: 998.6655703
 p_invar: 0.003429848299
StopRule:
 curIteration: 102
 start_real_time: 1615227961
 time_vec: 1
UFBoot:
 0000: 9 -14695.61328 -14728.18181 (0,(1,5),((2,(3,4)),6));
 0001: 7 -14766.16406 -14727.63902 (0,(1,5),(((2,4),3),6));
 0002: 1 -14663.59961 -14729.33739 (0,(1,5),(((2,4),3),6));
 0003: 1 -14837.52148 -14733.90627 (0,(1,5),((2,(3,4)),6));
 0004: 16 -14758.78125 -14727.63036 (0,(1,5),(((2,4),3),6));
 0005: 13 -14675.75977 -14727.60329 (0,(1,5),(((2,4),3),6));
 0006: 10 -14581.86328 -14728.49618 (0,(1,5),(((2,4),3),6));
 0007: 22 -14581.34766 -14728.08281 (0,(1,5),(((2,3),4),6));
 0008: 5 -14594.15039 -14728.75362 (0,(1,5),(((2,4),3),6));
 0009: 13 -14515.3125 -14727.60329 (0,(1,5),(((2,4),3),6));
 0010: 1 -14819.34961 -14730.98817 (0,(1,5),(((2,4),3),6));
 0011: 1 -14739.66602 -14729.26159 (0,(1,5),(((2,4),3),6));
 0012: 2 -14779.20508 -14730.62548 (0,(1,5),(((2,4),3),6));
 0013: 16 -14601.14844 -14727.60329 (0,(1,5),(((2,4),3),6));
 0014: 1 -14699.46484 -14728.5382 (0,(1,5),(((2,4),3),6));
 0015: 16 -14591.95996 -14727.72919 (0,(1,5),(((2,4),3),6));
 0016: 1 -14646.29004 -14730.98817 (0,(1,5),(((2,4),3),6));
 0017: 3 -14635.45312 -14729.25768 (0,(1,5),(((2,4),3),6));
 0018: 7 -14575.86719 -14728.49618 (0,(1,5),(((2,4),3),6));
 0019: 19 -14740.51367 -14727.9702 (0,(1,5),((2,(3,4)),6));
 0020: 14 -14700.28809 -14727.98249 (0,(1,5),((2,(3,4)),6));
 0021: 4 -14484.89844 -14728.75362 (0,(1,5),(((2,4),3),6));
 0022: 13 -14690.21094 -14727.62555 (0,(1,5),(((2,4),3),6));
 0023: 2 -14826.07031 -14732.13901 (0,(1,5),((2,(3,4)),6));
 0024: 2 -14735.2666 -14731.54022 (0,(1,5),(((2,3),4),6));
 0025: 13 -14351.04883 -14727.95993 (0,(1,5),(((2,4),3),6));
 0026: 1 -14603.12793 -14729.33739 (0,(1,5),(((2,4),3),6));
 0027: 5 -14729.875 -14727.96204 (0,(1,5),(((2,4),3),6));
 0028: 1 -14919.68359 -14732.44889 (0,(1,5),(((2,4),3),6));
 0029: 1 -14705.09766 -14736.13313 (0,(1,5),((2,(3,4)),6));
 0030: 6 -14572.65625 -14728.26767 (0,(1,5),(((2,3),4),6));
 0031: 3 -14765.53711 -14727.83583 (0,(1,5),(((2,4),3),6));
 0032: 16 -14924.51172 -14727.60329 (0,(1,5),(((2,4),3),6));
 0033: 11 -14716.90625 -14728.62279 (0,(1,5),((2,(3,4)),6));
 0034: 2 -14775.53027 -14727.95993 (0,(1,5),(((2,4),3),6));
 0035: 6 -14778.12695 -14728.82122 (0,(1,5),((2,(3,4)),6));
 0036: 1 -14812.80664 -14730.67551 (0,(1,5),(((2,4),3),6));
 0037: 4 -14779.1123 -14727.83028 (0,(1,5),(((2,4),3),6));
 0038: 16 -14792.88672 -14727.9702 (0,(1,5),((2,(3,4)),6));
 0039: 1 -14791.51562 -14729.26159 (0,(1,5),(((2,4),3),6));
 0040: 25 -14567.82812 -14728.06862 (0,(1,5),(((2,3),4),6));
 0041: 13 -14574.37305 -14728.14836 (0,(1,5),(((2,3),4),6));
 0042: 1 -14532.33594 -14730.98817 (0,(1,5),(((2,4),3),6));
 0043: 4 -14757.27539 -14727.96204 (0,(1,5),(((2,4),3),6));
 0044: 2 -14653.84473 -14728.04306 (0,(1,5),((2,(3,4)),6));
 0045: 3 -14684.29688 -14728.45925 (0,(1,5),((2,(3,4)),6));
 0046: 2 -14748.12988 -14729.63866 (0,(1,5),(((2,4),3),6));
 0047: 2 -14700.46289 -14728.47985 (0,(1,5),(((2,4),3),6));
 0048: 4 -15004.32422 -14728.31086 (0,(1,5),(((2,4),3),6));
 0049: 16 -14724.66211 -14727.60942 (0,(1,5),(((2,4),3),6));
 0050: 18 -14618.65039 -14727.97722 (0,(1,5),((2,(3,4)),6));
 0051: 1 -14956.54688 -14730.47261 (0,(1,5),(((2,3),4),6));
 0052: 1 -14972.3291 -14728.76421 (0,(1,5),(((2,3),4),6));
 0053: 16 -14780.48438 -14727.60329 (0,(1,5),(((2,4),3),6));
 0054: 1 -14678.93555 -14729.25768 (0,(1,5),(((2,4),3),6));
 0055: 17 -14611.6543 -14727.9702 (0,(1,5),((2,(3,4)),6));
 0056: 19 -14475.36719 -14728.11438 (0,(1,5),(((2,3),4),6));
 0057: 2 -14854.86523 -14730.22848 (0,(1,5),((2,(3,4)),6));
 0058: 2 -14854.93945 -14728.0177 (0,(1,5),(((2,4),3),6));
 0059: 8 -14602.4502 -14728.75362 (0,(1,5),(((2,4),3),6));
 0060: 22 -14430.03711 -14728.06553 (0,(1,5),(((2,3),4),6));
 0061: 3 -14727.95996 -14728.07026 (0,(1,5),(((2,4),3),6));
 0062: 16 -14756.29883 -14727.60329 (0,(1,5),(((2,4),3),6));
 0063: 5 -15009.10352 -14728.18004 (0,(1,5),((2,(3,4)),6));
 0064: 4 -14751.65625 -14730.68339 (0,(1,5),(((2,4),3),6));
 0065: 9 -14620.22559 -14729.75007 (0,(1,5),(((2,3),4),6));
 0066: 9 -14678.68555 -14727.66226 (0,(1,5),(((2,4),3),6));
 0067: 2 -14632.33594 -14733.01037 (0,(1,5),((2,(3,4)),6));
 0068: 3 -14576.57617 -14728.71548 (0,(1,5),(((2,3),4),6));
 0069: 5 -14813.73926 -14727.83789 (0,(1,5),(((2,4),3),6));
 0070: 14 -14850.48047 -14727.96204 (0,(1,5),(((2,4),3),6));
 0071: 5 -14830.21973 -14727.90019 (0,(1,5),(((2,4),3),6));
 0072: 2 -14805.31445 -14728.56789 (0,(1,5),((2,(3,4)),6));
 0073: 5 -14665.22852 -14728.82122 (0,(1,5),((2,(3,4)),6));
 0074: 3 -14691.61719 -14727.66592 (0,(1,5),(((2,4),3),6));
 0075: 1 -14583.87891 -14730.47261 (0,(1,5),(((2,3),4),6));
 0076: 2 -14880.88281 -14728.23981 (0,(1,5),(((2,4),3),6));
 0077: 1 -14868.89844 -14733.01037 (0,(1,5),((2,(3,4)),6));
 0078: 2 -14639.85742 -14730.68339 (0,(1,5),(((2,4),3),6));
 0079: 4 -14704.34375 -14728.49618 (0,(1,5),(((2,4),3),6));
 0080: 1 -14688.56055 -14729.41822 (0,(1,5),((2,(3,4)),6));
 0081: 12 -14656.94336 -14727.96811 (0,(1,5),((2,(3,4)),6));
 0082: 25 -14621.91406 -14727.72919 (0,(1,5),(((2,4),3),6));
 0083: 1 -14872.69336 -14729.26159 (0,(1,5),(((2,4),3),6));
 0084: 8 -14946.99023 -14728.08152 (0,(1,5),((2,(3,4)),6));
 0085: 6 -14679.32617 -14727.95993 (0,(1,5),(((2,4),3),6));
 0086: 6 -14814.71094 -14727.83028 (0,(1,5),(((2,4),3),6));
 0087: 12 -14739.16992 -14728.16433 (0,(1,5),((2,(3,4)),6));
 0088: 1 -15084.7832 -14733.90627 (0,(1,5),((2,(3,4)),6));
 0089: 1 -14810.0293 -14728.48726 (0,(1,5),(((2,4),3),6));
 0090: 22 -14751.80273 -14727.60616 (0,(1,5),(((2,4),3),6));
 0091: 5 -14848.49121 -14728.70841 (0,(1,5),((2,(3,4)),6));
 0092: 1 -14698.97266 -14729.25768 (0,(1,5),(((2,4),3),6));
 0093: 6 -14821.34473 -14728.9196 (0,(1,5),(((2,3),4),6));
 0094: 4 -14889.99219 -14730.68339 (0,(1,5),(((2,4),3),6));
 0095: 4 -14770.81738 -14728.23273 (0,(1,5),(((2,4),3),6));
 0096: 4 -14815.00879 -14728.57726 (0,(1,5),((2,(3,4)),6));
 0097: 15 -14595.42676 -14728.09498 (0,(1,5),((2,(3,4)),6));
 0098: 3 -14647.24414 -14728.56116 (0,(1,5),(((2,3),4),6));
 0099: 3 -14621.82031 -14728.03559 (0,(1,5),((2,(3,4)),6));
 0100: 2 -14671.58887 -14728.99633 (0,(1,5),(((2,4),3),6));
 0101: 1 -14639.17578 -14733.90627 (0,(1,5),((2,(3,4)),6));
 0102: 3 -14644.90625 -14728.88739 (0,(1,5),(((2,4),3),6));
 0103: 8 -14742.12695 -14727.95996 (0,(1,5),(((2,4),3),6));
 0104: 28 -14995.72461 -14728.08281 (0,(1,5),(((2,3),4),6));
 0105: 6 -15027.25391 -14730.62548 (0,(1,5),(((2,4),3),6));
 0106: 1 -14951.74219 -14736.50548 (0,(1,5),(((2,4),3),6));
 0107: 4 -14705.4375 -14727.95996 (0,(1,5),(((2,4),3),6));
 0108: 19 -14863.6582 -14728.08152 (0,(1,5),((2,(3,4)),6));
 0109: 2 -14630.85059 -14728.31086 (0,(1,5),(((2,4),3),6));
 0110: 14 -14561.76758 -14727.60616 (0,(1,5),(((2,4),3),6));
 0111: 5 -14701.96875 -14730.62548 (0,(1,5),(((2,4),3),6));
 0112: 2 -14737.47559 -14728.22351 (0,(1,5),((2,(3,4)),6));
 0113: 13 -14738.93066 -14727.98249 (0,(1,5),((2,(3,4)),6));
 0114: 2 -14908.64551 -14732.75405 (0,(1,5),((2,(3,4)),6));
 0115: 12 -14709.97461 -14727.66638 (0,(1,5),(((2,4),3),6));
 0116: 12 -14643.98633 -14728.13941 (0,(1,5),(((2,4),3),6));
 0117: 5 -14732.19727 -14728.4827 (0,(1,5),(((2,4),3),6));
 0118: 3 -14789.28711 -14731.85294 (0,(1,5),(((2,4),3),6));
 0119: 24 -14691.00391 -14727.60329 (0,(1,5),(((2,4),3),6));
 0120: 14 -14499.67969 -14728.12842 (0,(1,5),(((2,3),4),6));
 0121: 4 -14582.42383 -14727.97593 (0,(1,5),((2,(3,4)),6));
 0122: 4 -14673.2207 -14728.96742 (0,(1,5),(((2,3),4),6));
 0123: 2 -14712.39062 -14734.01826 (0,(1,5),((2,(3,4)),6));
 0124: 3 -14738.88672 -14730.22848 (0,(1,5),((2,(3,4)),6));
 0125: 4 -14752.86719 -14730.68339 (0,(1,5),(((2,4),3),6));
 0126: 2 -14757.9375 -14728.08152 (0,(1,5),((2,(3,4)),6));
 0127: 1 -14732.01367 -14729.33739 (0,(1,5),(((2,4),3),6));
 0128: 3 -14560.92188 -14728.35358 (0,(1,5),((2,(3,4)),6));
 0129: 2 -14648.2959 -14730.68339 (0,(1,5),(((2,4),3),6));
 0130: 5 -14834.36914 -14727.95996 (0,(1,5),(((2,4),3),6));
 0131: 3 -14800.82812 -14727.83583 (0,(1,5),(((2,4),3),6));
 0132: 4 -14685.80566 -14727.95996 (0,(1,5),(((2,4),3),6));
 0133: 2 -14811.26953 -14727.95996 (0,(1,5),(((2,4),3),6));
 0134: 16 -14659.06738 -14728.11438 (0,(1,5),(((2,3),4),6));
 0135: 2 -14498.08691 -14728.56116 (0,(1,5),(((2,3),4),6));
 0136: 2 -14861.625 -14728.76421 (0,(1,5),(((2,3),4),6));
 0137: 4 -14881.80273 -14730.68339 (0,(1,5),(((2,4),3),6));
 0138: 7 -14838.375 -14727.95996 (0,(1,5),(((2,4),3),6));
 0139: 11 -14623.3457 -14727.72919 (0,(1,5),(((2,4),3),6));
 0140: 23 -14615.73828 -14728.99633 (0,(1,5),(((2,4),3),6));
 0141: 22 -14726.0918 -14728.06862 (0,(1,5),(((2,3),4),6));
 0142: 5 -14789.98438 -14728.08152 (0,(1,5),((2,(3,4)),6));
 0143: 4 -14508.52441 -14728.49614 (0,(1,5),(((2,4),3),6));
 0144: 1 -14605.83984 -14734.76622 (0,(1,5),(((2,3),4),6));
 0145: 3 -14733.69141 -14727.96204 (0,(1,5),(((2,4),3),6));
 0146: 2 -14871.04688 -14729.63866 (0,(1,5),(((2,4),3),6));
 0147: 2 -14318.27344 -14728.49618 (0,(1,5),(((2,4),3),6));
 0148: 14 -14725.5791 -14727.60329 (0,(1,5),(((2,4),3),6));
 0149: 1 -14621.01172 -14732.75405 (0,(1,5),((2,(3,4)),6));
 0150: 4 -14466.11523 -14728.99633 (0,(1,5),(((2,4),3),6));
 0151: 3 -14746.72656 -14728.31086 (0,(1,5),(((2,4),3),6));
 0152: 2 -14918.00781 -14727.66226 (0,(1,5),(((2,4),3),6));
 0153: 1 -15134.48438 -14733.01037 (0,(1,5),((2,(3,4)),6));
 0154: 2 -14803.61328 -14728.48726 (0,(1,5),(((2,4),3),6));
 0155: 3 -14624.07031 -14729.63866 (0,(1,5),(((2,4),3),6));
 0156: 9 -14736.28711 -14728.14133 (0,(1,5),((2,(3,4)),6));
 0157: 6 -14828.55469 -14728.75362 (0,(1,5),(((2,4),3),6));
 0158: 4 -14581.5 -14730.2286 (0,(1,5),((2,(3,4)),6));
 0159: 21 -14452.73828 -14727.60329 (0,(1,5),(((2,4),3),6));
 0160: 13 -14786.5625 -14727.95996 (0,(1,5),(((2,4),3),6));
 0161: 5 -14483.69434 -14728.49618 (0,(1,5),(((2,4),3),6));
 0162: 1 -14620.69043 -14733.01037 (0,(1,5),((2,(3,4)),6));
 0163: 2 -14884.42969 -14729.63866 (0,(1,5),(((2,4),3),6));
 0164: 1 -14723.89746 -14729.26159 (0,(1,5),(((2,4),3),6));
 0165: 4 -14899.2627 -14728.42676 (0,(1,5),(((2,4),3),6));
 0166: 5 -14766.87402 -14728.07026 (0,(1,5),(((2,4),3),6));
 0167: 3 -14807.51172 -14730.98817 (0,(1,5),(((2,4),3),6));
 0168: 7 -14800.87305 -14727.95996 (0,(1,5),(((2,4),3),6));
 0169: 2 -14930.32129 -14728.56789 (0,(1,5),((2,(3,4)),6));
 0170: 1 -14791.00586 -14728.48726 (0,(1,5),(((2,4),3),6));
 0171: 11 -14699.50488 -14728.24336 (0,(1,5),(((2,3),4),6));
 0172: 1 -14728.68262 -14729.25768 (0,(1,5),(((2,4),3),6));
 0173: 15 -14597.16797 -14727.60942 (0,(1,5),(((2,4),3),6));
 0174: 2 -14881.27344 -14728.42676 (0,(1,5),(((2,4),3),6));
 0175: 1 -14721.44141 -14729.25768 (0,(1,5),(((2,4),3),6));
 0176: 7 -14597.25977 -14728.82122 (0,(1,5),((2,(3,4)),6));
 0177: 5 -14771.99121 -14730.62548 (0,(1,5),(((2,4),3),6));
 0178: 2 -14790.54297 -14727.66226 (0,(1,5),(((2,4),3),6));
 0179: 2 -14835.8125 -14728.17267 (0,(1,5),(((2,4),3),6));
 0180: 3 -14685.28613 -14728.23273 (0,(1,5),(((2,4),3),6));
 0181: 6 -14805.65332 -14728.49618 (0,(1,5),(((2,4),3),6));
 0182: 9 -14702.91699 -14728.56116 (0,(1,5),(((2,3),4),6));
 0183: 1 -14511 -14729.66314 (0,(1,5),((2,(3,4)),6));
 0184: 2 -14550.33496 -14733.01037 (0,(1,5),((2,(3,4)),6));
 0185: 2 -14802.11719 -14729.26159 (0,(1,5),(((2,4),3),6));
 0186: 1 -14823.38574 -14730.98817 (0,(1,5),(((2,4),3),6));
 0187: 3 -14846.33008 -14729.63866 (0,(1,5),(((2,4),3),6));
 0188: 34 -14644.17285 -14727.97319 (0,(1,5),((2,(3,4)),6));
 0189: 11 -14868.00195 -14728.09498 (0,(1,5),((2,(3,4)),6));
 0190: 13 -14689.9707 -14728.13941 (0,(1,5),(((2,4),3),6));
 0191: 1 -14779.78809 -14730.98817 (0,(1,5),(((2,4),3),6));
 0192: 2 -14616.78223 -14729.63866 (0,(1,5),(((2,4),3),6));
 0193: 4 -14593.75488 -14728.49618 (0,(1,5),(((2,4),3),6));
 0194: 3 -14605.69043 -14728.49618 (0,(1,5),(((2,4),3),6));
 0195: 4 -14867.51562 -14727.95996 (0,(1,5),(((2,4),3),6));
 0196: 1 -14767.43164 -14734.31495 (0,(1,5),(((2,4),3),6));
 0197: 22 -14797.86719 -14727.98322 (0,(1,5),((2,(3,4)),6));
 0198: 14 -14808.38184 -14727.61349 (0,(1,5),(((2,4),3),6));
 0199: 15 -14673.12305 -14727.60329 (0,(1,5),(((2,4),3),6));
 0200: 3 -14483.75098 -14728.4827 (0,(1,5),(((2,4),3),6));
 0201: 3 -14671.39258 -14728.71356 (0,(1,5),((2,(3,4)),6));
 0202: 3 -14550.28809 -14728.99633 (0,(1,5),(((2,4),3),6));
 0203: 25 -14784.43945 -14727.98322 (0,(1,5),((2,(3,4)),6));
 0204: 5 -14601.02344 -14728.23981 (0,(1,5),(((2,4),3),6));
 0205: 7 -14704.87109 -14728.96742 (0,(1,5),(((2,3),4),6));
 0206: 10 -14678.49512 -14727.95996 (0,(1,5),(((2,4),3),6));
 0207: 2 -14628.95508 -14729.66314 (0,(1,5),((2,(3,4)),6));
 0208: 1 -14806.40918 -14729.26159 (0,(1,5),(((2,4),3),6));
 0209: 2 -14849.61914 -14729.03153 (0,(1,5),((2,(3,4)),6));
 0210: 4 -14717.03711 -14728.23981 (0,(1,5),(((2,4),3),6));
 0211: 15 -14843.85547 -14727.95996 (0,(1,5),(((2,4),3),6));
 0212: 1 -14813.19141 -14734.31495 (0,(1,5),(((2,4),3),6));
 0213: 4 -14727.35547 -14728.75362 (0,(1,5),(((2,4),3),6));
 0214: 17 -14500.64844 -14728.07366 (0,(1,5),(((2,3),4),6));
 0215: 1 -14522.89355 -14729.33739 (0,(1,5),(((2,4),3),6));
 0216: 17 -14913.01758 -14727.97722 (0,(1,5),((2,(3,4)),6));
 0217: 10 -14710.33594 -14728.71548 (0,(1,5),(((2,3),4),6));
 0218: 2 -14832.70117 -14728.48726 (0,(1,5),(((2,4),3),6));
 0219: 4 -14478.88672 -14728.35358 (0,(1,5),((2,(3,4)),6));
 0220: 23 -14829.99805 -14727.61349 (0,(1,5),(((2,4),3),6));
 0221: 20 -14761.27148 -14727.96811 (0,(1,5),((2,(3,4)),6));
 0222: 4 -14850.61621 -14730.68699 (0,(1,5),(((2,4),3),6));
 0223: 23 -14709.9502 -14727.98249 (0,(1,5),((2,(3,4)),6));
 0224: 16 -14830.09961 -14727.98322 (0,(1,5),((2,(3,4)),6));
 0225: 17 -14940.68555 -14727.96628 (0,(1,5),((2,(3,4)),6));
 0226: 17 -14695.40332 -14727.60329 (0,(1,5),(((2,4),3),6));
 0227: 5 -14710.5957 -14728.14133 (0,(1,5),((2,(3,4)),6));
 0228: 2 -14825.50684 -14728.48144 (0,(1,5),(((2,4),3),6));
 0229: 1 -14701.11035 -14729.41822 (0,(1,5),((2,(3,4)),6));
 0230: 6 -14657.2998 -14728.23981 (0,(1,5),(((2,4),3),6));
 0231: 1 -14817.89258 -14729.25768 (0,(1,5),(((2,4),3),6));
 0232: 4 -14680.79688 -14728.60973 (0,(1,5),((2,(3,4)),6));
 0233: 1 -14857.1582 -14729.25768 (0,(1,5),(((2,4),3),6));
 0234: 5 -14663.89062 -14728.49618 (0,(1,5),(((2,4),3),6));
 0235: 5 -14529.31738 -14727.95996 (0,(1,5),(((2,4),3),6));
 0236: 3 -14710.62305 -14728.23969 (0,(1,5),(((2,4),3),6));
 0237: 4 -14657.11035 -14728.63792 (0,(1,5),((2,(3,4)),6));
 0238: 5 -14590.91211 -14728.49618 (0,(1,5),(((2,4),3),6));
 0239: 6 -14666.61719 -14728.49618 (0,(1,5),(((2,4),3),6));
 0240: 11 -14803.56055 -14727.63902 (0,(1,5),(((2,4),3),6));
 0241: 17 -14685.96094 -14727.60755 (0,(1,5),(((2,4),3),6));
 0242: 5 -14813.69336 -14727.95993 (0,(1,5),(((2,4),3),6));
 0243: 3 -14631.54492 -14727.83583 (0,(1,5),(((2,4),3),6));
 0244: 5 -14727.52051 -14729.7378 (0,(1,5),(((2,3),4),6));
 0245: 6 -14920.55371 -14730.68699 (0,(1,5),(((2,4),3),6));
 0246: 4 -14560.40234 -14731.54022 (0,(1,5),(((2,3),4),6));
 0247: 1 -14818.73438 -14730.62548 (0,(1,5),(((2,4),3),6));
 0248: 10 -14553.19727 -14728.49618 (0,(1,5),(((2,4),3),6));
 0249: 9 -14650.40039 -14728.49618 (0,(1,5),(((2,4),3),6));
 0250: 3 -14568.77051 -14728.70841 (0,(1,5),((2,(3,4)),6));
 0251: 2 -14797.73633 -14730.2286 (0,(1,5),((2,(3,4)),6));
 0252: 6 -14829.65039 -14728.42676 (0,(1,5),(((2,4),3),6));
 0253: 15 -14563.48828 -14727.61349 (0,(1,5),(((2,4),3),6));
 0254: 2 -14748.39941 -14728.45925 (0,(1,5),((2,(3,4)),6));
 0255: 1 -14672.78223 -14728.5382 (0,(1,5),(((2,4),3),6));
 0256: 5 -14575.49023 -14728.96742 (0,(1,5),(((2,3),4),6));
 0257: 1 -14699.30176 -14729.25768 (0,(1,5),(((2,4),3),6));
 0258: 3 -14673.5918 -14729.25768 (0,(1,5),(((2,4),3),6));
 0259: 16 -14565.45312 -14727.60329 (0,(1,5),(((2,4),3),6));
 0260: 2 -14870.83789 -14730.62548 (0,(1,5),(((2,4),3),6));
 0261: 1 -14637.36523 -14728.88739 (0,(1,5),(((2,4),3),6));
 0262: 13 -14688.15039 -14727.98348 (0,(1,5),((2,(3,4)),6));
 0263: 7 -14396.83398 -14728.23981 (0,(1,5),(((2,4),3),6));
 0264: 2 -14805.51953 -14728.14715 (0,(1,5),((2,(3,4)),6));
 0265: 4 -14705.81445 -14728.23981 (0,(1,5),(((2,4),3),6));
 0266: 4 -14833.74414 -14729.63866 (0,(1,5),(((2,4),3),6));
 0267: 6 -14737.26758 -14728.56116 (0,(1,5),(((2,3),4),6));
 0268: 3 -14713.18359 -14728.96742 (0,(1,5),(((2,3),4),6));
 0269: 1 -14649.30664 -14730.2286 (0,(1,5),((2,(3,4)),6));
 0270: 7 -14668.52832 -14728.68513 (0,(1,5),(((2,4),3),6));
 0271: 22 -14860.16211 -14727.64131 (0,(1,5),(((2,4),3),6));
 0272: 4 -14657.76953 -14728.71356 (0,(1,5),((2,(3,4)),6));
 0273: 5 -14847.41602 -14728.35358 (0,(1,5),((2,(3,4)),6));
 0274: 16 -14819.46094 -14727.60329 (0,(1,5),(((2,4),3),6));
 0275: 26 -14722.2168 -14728.96742 (0,(1,5),(((2,3),4),6));
 0276: 1 -14902.74023 -14734.76622 (0,(1,5),(((2,3),4),6));
 0277: 2 -14550.35449 -14727.83583 (0,(1,5),(((2,4),3),6));
 0278: 1 -14671.60059 -14734.31495 (0,(1,5),(((2,4),3),6));
 0279: 4 -14550.40234 -14728.75362 (0,(1,5),(((2,4),3),6));
 0280: 4 -14706.83105 -14731.85294 (0,(1,5),(((2,4),3),6));
 0281: 4 -14605.69531 -14727.66638 (0,(1,5),(((2,4),3),6));
 0282: 1 -14826.38867 -14729.26159 (0,(1,5),(((2,4),3),6));
 0283: 4 -14740 -14728.47985 (0,(1,5),(((2,4),3),6));
 0284: 3 -14684.11035 -14734.68905 (0,(1,5),(((2,3),4),6));
 0285: 3 -14613.81055 -14728.1912 (0,(1,5),(((2,4),3),6));
 0286: 3 -14851.99414 -14730.68339 (0,(1,5),(((2,4),3),6));
 0287: 3 -14512.74316 -14728.49618 (0,(1,5),(((2,4),3),6));
 0288: 2 -15013.22656 -14730.22848 (0,(1,5),((2,(3,4)),6));
 0289: 5 -14685.55859 -14728.56789 (0,(1,5),((2,(3,4)),6));
 0290: 3 -14718.29883 -14728.23969 (0,(1,5),(((2,4),3),6));
 0291: 3 -14809.02246 -14730.68339 (0,(1,5),(((2,4),3),6));
 0292: 4 -14621.89844 -14730.68339 (0,(1,5),(((2,4),3),6));
 0293: 4 -14737.41309 -14728.96742 (0,(1,5),(((2,3),4),6));
 0294: 1 -14653.27539 -14730.98817 (0,(1,5),(((2,4),3),6));
 0295: 2 -14670.50391 -14728.75362 (0,(1,5),(((2,4),3),6));
 0296: 13 -14453.56641 -14727.98322 (0,(1,5),((2,(3,4)),6));
 0297: 1 -14860.06641 -14733.01037 (0,(1,5),((2,(3,4)),6));
 0298: 9 -14813.48633 -14728.06824 (0,(1,5),(((2,3),4),6));
 0299: 2 -14958.8418 -14734.31495 (0,(1,5),(((2,4),3),6));
 0300: 1 -14730.36816 -14729.26159 (0,(1,5),(((2,4),3),6));
 0301: 1 -14795.32227 -14728.11697 (0,(1,5),(((2,4),3),6));
 0302: 4 -14787.34668 -14727.96204 (0,(1,5),(((2,4),3),6));
 0303: 7 -14809.44434 -14727.66226 (0,(1,5),(((2,4),3),6));
 0304: 4 -14605.14648 -14728.13941 (0,(1,5),(((2,4),3),6));
 0305: 19 -14716.95996 -14728.31332 (0,(1,5),(((2,3),4),6));
 0306: 5 -14555.5 -14727.66592 (0,(1,5),(((2,4),3),6));
 0307: 7 -14711.45703 -14728.75362 (0,(1,5),(((2,4),3),6));
 0308: 4 -14710.79395 -14731.94175 (0,(1,5),(((2,3),4),6));
 0309: 19 -14615.14258 -14727.98249 (0,(1,5),((2,(3,4)),6));
 0310: 1 -14789.98047 -14728.48726 (0,(1,5),(((2,4),3),6));
 0311: 16 -14750.60156 -14727.66638 (0,(1,5),(((2,4),3),6));
 0312: 23 -14624.78711 -14728.10913 (0,(1,5),((2,(3,4)),6));
 0313: 3 -14813.18359 -14728.82122 (0,(1,5),((2,(3,4)),6));
 0314: 3 -14686.72461 -14728.82122 (0,(1,5),((2,(3,4)),6));
 0315: 26 -14836.79004 -14727.60329 (0,(1,5),(((2,4),3),6));
 0316: 1 -14882.54492 -14734.01826 (0,(1,5),((2,(3,4)),6));
 0317: 2 -14624.10352 -14728.71548 (0,(1,5),(((2,3),4),6));
 0318: 2 -14739.53516 -14728.62856 (0,(1,5),((2,(3,4)),6));
 0319: 10 -14828.61328 -14727.99404 (0,(1,5),((2,(3,4)),6));
 0320: 4 -14809.82812 -14733.37535 (0,(1,5),((2,(3,4)),6));
 0321: 3 -14501.44531 -14728.75362 (0,(1,5),(((2,4),3),6));
 0322: 12 -14742.75586 -14727.98249 (0,(1,5),((2,(3,4)),6));
 0323: 19 -14840.92578 -14727.62154 (0,(1,5),(((2,4),3),6));
 0324: 1 -14681.17383 -14729.66314 (0,(1,5),((2,(3,4)),6));
 0325: 2 -14746.17676 -14734.01826 (0,(1,5),((2,(3,4)),6));
 0326: 3 -14840.05078 -14728.99633 (0,(1,5),(((2,4),3),6));
 0327: 11 -14580.69531 -14727.97169 (0,(1,5),((2,(3,4)),6));
 0328: 22 -14816.53125 -14728.14836 (0,(1,5),(((2,3),4),6));
 0329: 4 -14649.2041 -14728.4827 (0,(1,5),(((2,4),3),6));
 0330: 2 -14930.82617 -14728.23969 (0,(1,5),(((2,4),3),6));
 0331: 7 -14728.19336 -14728.56789 (0,(1,5),((2,(3,4)),6));
 0332: 16 -14764.16309 -14727.61349 (0,(1,5),(((2,4),3),6));
 0333: 3 -14841.57715 -14728.1912 (0,(1,5),(((2,4),3),6));
 0334: 5 -14741.61719 -14728.56116 (0,(1,5),(((2,3),4),6));
 0335: 16 -14636.26074 -14727.97319 (0,(1,5),((2,(3,4)),6));
 0336: 1 -15036.3125 -14733.90627 (0,(1,5),((2,(3,4)),6));
 0337: 9 -14778.4082 -14728.30973 (0,(1,5),(((2,3),4),6));
 0338: 1 -14696.72656 -14730.98817 (0,(1,5),(((2,4),3),6));
 0339: 2 -14829.91992 -14728.70841 (0,(1,5),((2,(3,4)),6));
 0340: 15 -14774.66797 -14727.60329 (0,(1,5),(((2,4),3),6));
 0341: 7 -14691.72461 -14730.22848 (0,(1,5),((2,(3,4)),6));
 0342: 3 -14796.01953 -14727.95996 (0,(1,5),(((2,4),3),6));
 0343: 6 -14952.86523 -14727.95996 (0,(1,5),(((2,4),3),6));
 0344: 1 -14705.60156 -14728.17267 (0,(1,5),(((2,4),3),6));
 0345: 6 -14665.48633 -14728.52293 (0,(1,5),(((2,4),3),6));
 0346: 1 -14658.6582 -14728.17267 (0,(1,5),(((2,4),3),6));
 0347: 9 -14766.72656 -14728.23981 (0,(1,5),(((2,4),3),6));
 0348: 3 -14704.87598 -14728.26767 (0,(1,5),(((2,3),4),6));
 0349: 4 -14439.45898 -14727.95996 (0,(1,5),(((2,4),3),6));
 0350: 17 -14740.08008 -14728.14133 (0,(1,5),((2,(3,4)),6));
 0351: 1 -14583.65039 -14728.67717 (0,(1,5),((2,(3,4)),6));
 0352: 1 -15101.25586 -14733.90627 (0,(1,5),((2,(3,4)),6));
 0353: 12 -14708.24707 -14727.63036 (0,(1,5),(((2,4),3),6));
 0354: 19 -15088.63672 -14727.60329 (0,(1,5),(((2,4),3),6));
 0355: 7 -14696.07422 -14728.13941 (0,(1,5),(((2,4),3),6));
 0356: 1 -14897.45898 -14732.13901 (0,(1,5),((2,(3,4)),6));
 0357: 7 -14583.71387 -14728.62279 (0,(1,5),((2,(3,4)),6));
 0358: 13 -14608.71777 -14728.09498 (0,(1,5),((2,(3,4)),6));
 0359: 14 -14826.62695 -14728.11438 (0,(1,5),(((2,3),4),6));
 0360: 1 -14893.75391 -14728.67717 (0,(1,5),((2,(3,4)),6));
 0361: 19 -14621.6543 -14727.97722 (0,(1,5),((2,(3,4)),6));
 0362: 7 -14887.50879 -14728.16328 (0,(1,5),(((2,3),4),6));
 0363: 2 -14838.33984 -14729.63866 (0,(1,5),(((2,4),3),6));
 0364: 6 -14570.08203 -14730.68339 (0,(1,5),(((2,4),3),6));
 0365: 5 -14518.24805 -14728.75362 (0,(1,5),(((2,4),3),6));
 0366: 13 -14739.62695 -14728.35358 (0,(1,5),((2,(3,4)),6));
 0367: 20 -14637.79492 -14728.03627 (0,(1,5),((2,(3,4)),6));
 0368: 2 -14969.94043 -14727.90019 (0,(1,5),(((2,4),3),6));
 0369: 24 -14730.18848 -14728.08281 (0,(1,5),(((2,3),4),6));
 0370: 2 -15006.94922 -14729.63866 (0,(1,5),(((2,4),3),6));
 0371: 4 -14800.50098 -14727.98322 (0,(1,5),((2,(3,4)),6));
 0372: 1 -14513.80078 -14729.41822 (0,(1,5),((2,(3,4)),6));
 0373: 2 -14849.06836 -14728.34384 (0,(1,5),(((2,4),3),6));
 0374: 2 -14732.69727 -14730.98817 (0,(1,5),(((2,4),3),6));
 0375: 3 -14852.14648 -14730.68339 (0,(1,5),(((2,4),3),6));
 0376: 6 -14716.26855 -14728.70841 (0,(1,5),((2,(3,4)),6));
 0377: 12 -14616.9707 -14727.97169 (0,(1,5),((2,(3,4)),6));
 0378: 3 -14876.51855 -14728.13941 (0,(1,5),(((2,4),3),6));
 0379: 4 -14845.64062 -14728.62856 (0,(1,5),((2,(3,4)),6));
 0380: 3 -14624.1875 -14728.54267 (0,(1,5),(((2,3),4),6));
 0381: 9 -14936.49902 -14727.63236 (0,(1,5),(((2,4),3),6));
 0382: 25 -14894.38672 -14727.97722 (0,(1,5),((2,(3,4)),6));
 0383: 3 -14866.7627 -14727.95996 (0,(1,5),(((2,4),3),6));
 0384: 2 -14709.41602 -14729.63866 (0,(1,5),(((2,4),3),6));
 0385: 12 -14868.66992 -14727.60942 (0,(1,5),(((2,4),3),6));
 0386: 2 -14877.1084 -14732.54732 (0,(1,5),(((2,4),3),6));
 0387: 11 -14835.01562 -14727.83028 (0,(1,5),(((2,4),3),6));
 0388: 2 -14896.93555 -14728.0177 (0,(1,5),(((2,4),3),6));
 0389: 3 -14482.69531 -14728.14049 (0,(1,5),(((2,4),3),6));
 0390: 5 -14648.03516 -14728.82122 (0,(1,5),((2,(3,4)),6));
 0391: 12 -14764.39062 -14727.98249 (0,(1,5),((2,(3,4)),6));
 0392: 1 -14724.48047 -14729.33739 (0,(1,5),(((2,4),3),6));
 0393: 3 -14774.06836 -14727.95993 (0,(1,5),(((2,4),3),6));
 0394: 5 -14946.14062 -14730.68699 (0,(1,5),(((2,4),3),6));
 0395: 13 -14704.19922 -14728.35358 (0,(1,5),((2,(3,4)),6));
 0396: 25 -14635.95898 -14728.11438 (0,(1,5),(((2,3),4),6));
 0397: 4 -14709.98535 -14728.1912 (0,(1,5),(((2,4),3),6));
 0398: 1 -14933.00098 -14728.11697 (0,(1,5),(((2,4),3),6));
 0399: 3 -14711.65234 -14729.03153 (0,(1,5),((2,(3,4)),6));
 0400: 1 -14793.50195 -14729.29609 (0,(1,5),(((2,3),4),6));
 0401: 3 -14645.15723 -14728.10064 (0,(1,5),(((2,4),3),6));
 0402: 16 -14581.03516 -14728.10913 (0,(1,5),((2,(3,4)),6));
 0403: 3 -14632.83594 -14728.49618 (0,(1,5),(((2,4),3),6));
 0404: 3 -14726.63086 -14731.85294 (0,(1,5),(((2,4),3),6));
 0405: 2 -15018.9248 -14728.08202 (0,(1,5),((2,(3,4)),6));
 0406: 7 -14898.60156 -14733.01037 (0,(1,5),((2,(3,4)),6));
 0407: 1 -14772.95508 -14733.01037 (0,(1,5),((2,(3,4)),6));
 0408: 5 -14696.51172 -14728.23273 (0,(1,5),(((2,4),3),6));
 0409: 4 -14797.74023 -14728.23273 (0,(1,5),(((2,4),3),6));
 0410: 3 -14696.98828 -14728.14049 (0,(1,5),(((2,4),3),6));
 0411: 5 -14600.45215 -14727.96204 (0,(1,5),(((2,4),3),6));
 0412: 6 -14757.08789 -14728.63792 (0,(1,5),((2,(3,4)),6));
 0413: 1 -14810.83398 -14730.98817 (0,(1,5),(((2,4),3),6));
 0414: 1 -14744.88086 -14729.33739 (0,(1,5),(((2,4),3),6));
 0415: 5 -14673.92188 -14728.14133 (0,(1,5),((2,(3,4)),6));
 0416: 2 -14883.18359 -14734.31495 (0,(1,5),(((2,4),3),6));
 0417: 9 -14567.95605 -14727.72919 (0,(1,5),(((2,4),3),6));
 0418: 2 -14883.15039 -14733.01037 (0,(1,5),((2,(3,4)),6));
 0419: 4 -14637.67969 -14728.96742 (0,(1,5),(((2,3),4),6));
 0420: 18 -14882.3623 -14727.62154 (0,(1,5),(((2,4),3),6));
 0421: 6 -14690.78516 -14727.72919 (0,(1,5),(((2,4),3),6));
 0422: 14 -14660.61914 -14727.62154 (0,(1,5),(((2,4),3),6));
 0423: 18 -14781.4873 -14727.64131 (0,(1,5),(((2,4),3),6));
 0424: 1 -14807.12793 -14729.26159 (0,(1,5),(((2,4),3),6));
 0425: 22 -14655.45898 -14728.08281 (0,(1,5),(((2,3),4),6));
 0426: 1 -14613.38281 -14729.33739 (0,(1,5),(((2,4),3),6));
 0427: 2 -14659.55762 -14727.85671 (0,(1,5),(((2,4),3),6));
 0428: 1 -14611.87695 -14734.89327 (0,(1,5),((2,(3,4)),6));
 0429: 3 -14695.10742 -14728.75362 (0,(1,5),(((2,4),3),6));
 0430: 1 -14860.16602 -14728.76421 (0,(1,5),(((2,3),4),6));
 0431: 16 -14847.71875 -14727.60329 (0,(1,5),(((2,4),3),6));
 0432: 1 -14791.29492 -14729.33739 (0,(1,5),(((2,4),3),6));
 0433: 26 -14632.11328 -14728.35358 (0,(1,5),((2,(3,4)),6));
 0434: 22 -14768.00977 -14727.97628 (0,(1,5),((2,(3,4)),6));
 0435: 1 -14845.04297 -14729.26159 (0,(1,5),(((2,4),3),6));
 0436: 4 -14696.10742 -14728.49618 (0,(1,5),(((2,4),3),6));
 0437: 1 -14868.58594 -14732.82804 (0,(1,5),(((2,3),4),6));
 0438: 1 -14944.02441 -14732.82804 (0,(1,5),(((2,3),4),6));
 0439: 3 -14946.23828 -14746.1114 (0,(1,5),(((2,4),6),3));
 0440: 2 -14543.38281 -14728.17267 (0,(1,5),(((2,4),3),6));
 0441: 17 -14756.46973 -14727.95867 (0,(1,5),((2,(3,4)),6));
 0442: 16 -14737.34375 -14728.09498 (0,(1,5),((2,(3,4)),6));
 0443: 17 -14737.34766 -14727.60862 (0,(1,5),(((2,4),3),6));
 0444: 3 -14533.50977 -14727.95993 (0,(1,5),(((2,4),3),6));
 0445: 2 -14851.9707 -14734.01826 (0,(1,5),((2,(3,4)),6));
 0446: 2 -14727.2207 -14727.83028 (0,(1,5),(((2,4),3),6));
 0447: 3 -14559.77832 -14728.03559 (0,(1,5),((2,(3,4)),6));
 0448: 11 -14826.27539 -14727.60329 (0,(1,5),(((2,4),3),6));
 0449: 1 -14508.24414 -14732.54732 (0,(1,5),(((2,4),3),6));
 0450: 6 -14682.08203 -14728.75362 (0,(1,5),(((2,4),3),6));
 0451: 14 -14721.1875 -14727.60329 (0,(1,5),(((2,4),3),6));
 0452: 5 -14956.05078 -14728.96742 (0,(1,5),(((2,3),4),6));
 0453: 3 -14887.92969 -14729.63866 (0,(1,5),(((2,4),3),6));
 0454: 8 -14729.21777 -14728.16433 (0,(1,5),((2,(3,4)),6));
 0455: 1 -14581.31836 -14729.63866 (0,(1,5),(((2,4),3),6));
 0456: 7 -14737.46094 -14727.61349 (0,(1,5),(((2,4),3),6));
 0457: 2 -14785.98828 -14730.22848 (0,(1,5),((2,(3,4)),6));
 0458: 2 -14842.75684 -14736.13313 (0,(1,5),((2,(3,4)),6));
 0459: 6 -14720.69141 -14727.95996 (0,(1,5),(((2,4),3),6));
 0460: 3 -14856.97168 -14728.99633 (0,(1,5),(((2,4),3),6));
 0461: 14 -14771.6582 -14727.62692 (0,(1,5),(((2,4),3),6));
 0462: 1 -14477.24512 -14728.17267 (0,(1,5),(((2,4),3),6));
 0463: 5 -14657.03809 -14728.62279 (0,(1,5),((2,(3,4)),6));
 0464: 2 -14693.38086 -14727.83789 (0,(1,5),(((2,4),3),6));
 0465: 1 -14643.21094 -14728.48144 (0,(1,5),(((2,4),3),6));
 0466: 4 -14758.05859 -14727.95993 (0,(1,5),(((2,4),3),6));
 0467: 4 -14729.91016 -14730.68339 (0,(1,5),(((2,4),3),6));
 0468: 17 -14692.37793 -14727.60738 (0,(1,5),(((2,4),3),6));
 0469: 1 -14610.32812 -14730.98817 (0,(1,5),(((2,4),3),6));
 0470: 25 -14650.66992 -14727.66592 (0,(1,5),(((2,4),3),6));
 0471: 2 -14810.20703 -14728.45925 (0,(1,5),((2,(3,4)),6));
 0472: 18 -14734.25195 -14727.95867 (0,(1,5),((2,(3,4)),6));
 0473: 1 -14627.38574 -14733.37535 (0,(1,5),((2,(3,4)),6));
 0474: 1 -14617.43359 -14729.25768 (0,(1,5),(((2,4),3),6));
 0475: 3 -14710.92383 -14730.68699 (0,(1,5),(((2,4),3),6));
 0476: 19 -14897.21094 -14727.66638 (0,(1,5),(((2,4),3),6));
 0477: 14 -14762.6875 -14727.98249 (0,(1,5),((2,(3,4)),6));
 0478: 1 -14732.43359 -14728.75362 (0,(1,5),(((2,4),3),6));
 0479: 22 -14831.0293 -14727.66226 (0,(1,5),(((2,4),3),6));
 0480: 4 -14972.65918 -14728.62279 (0,(1,5),((2,(3,4)),6));
 0481: 14 -14745.92383 -14728.49618 (0,(1,5),(((2,4),3),6));
 0482: 20 -14622.44141 -14727.60329 (0,(1,5),(((2,4),3),6));
 0483: 6 -14818.75098 -14728.35358 (0,(1,5),((2,(3,4)),6));
 0484: 1 -14580.6582 -14728.17962 (0,(1,5),((2,(3,4)),6));
 0485: 5 -14636.93359 -14728.99633 (0,(1,5),(((2,4),3),6));
 0486: 5 -14884.81836 -14728.75362 (0,(1,5),(((2,4),3),6));
 0487: 10 -14710.16895 -14727.83789 (0,(1,5),(((2,4),3),6));
 0488: 2 -14668.07129 -14728.52293 (0,(1,5),(((2,4),3),6));
 0489: 13 -14747.41211 -14728.08152 (0,(1,5),((2,(3,4)),6));
 0490: 1 -14771.69629 -14729.25768 (0,(1,5),(((2,4),3),6));
 0491: 3 -14709.69531 -14727.64227 (0,(1,5),(((2,4),3),6));
 0492: 2 -14797.2041 -14730.22848 (0,(1,5),((2,(3,4)),6));
 0493: 3 -14994.32715 -14727.97783 (0,(1,5),((2,(3,4)),6));
 0494: 7 -14503.99219 -14728.57726 (0,(1,5),((2,(3,4)),6));
 0495: 7 -14940.47754 -14727.96204 (0,(1,5),(((2,4),3),6));
 0496: 24 -14771.53223 -14727.60942 (0,(1,5),(((2,4),3),6));
 0497: 6 -14734.58008 -14728.21773 (0,(1,5),(((2,4),3),6));
 0498: 22 -14623.85156 -14727.98322 (0,(1,5),((2,(3,4)),6));
 0499: 17 -14764.25195 -14728.10913 (0,(1,5),((2,(3,4)),6));
 0500: 4 -14617.55078 -14727.95996 (0,(1,5),(((2,4),3),6));
 0501: 4 -14901.01855 -14728.35358 (0,(1,5),((2,(3,4)),6));
 0502: 3 -14523.0293 -14728.75362 (0,(1,5),(((2,4),3),6));
 0503: 4 -15045.87793 -14730.62548 (0,(1,5),(((2,4),3),6));
 0504: 5 -14548.07617 -14727.95996 (0,(1,5),(((2,4),3),6));
 0505: 3 -14481.81836 -14728.13941 (0,(1,5),(((2,4),3),6));
 0506: 1 -14934.95508 -14732.82804 (0,(1,5),(((2,3),4),6));
 0507: 2 -14655.93164 -14728.17267 (0,(1,5),(((2,4),3),6));
 0508: 3 -14625.62988 -14728.52293 (0,(1,5),(((2,4),3),6));
 0509: 1 -14813.16406 -14728.11697 (0,(1,5),(((2,4),3),6));
 0510: 2 -14919.73047 -14728.48144 (0,(1,5),(((2,4),3),6));
 0511: 1 -14721.60938 -14734.68905 (0,(1,5),(((2,3),4),6));
 0512: 7 -14651.9082 -14728.08152 (0,(1,5),((2,(3,4)),6));
 0513: 4 -14879.21875 -14727.90019 (0,(1,5),(((2,4),3),6));
 0514: 22 -14816.91504 -14728.14133 (0,(1,5),((2,(3,4)),6));
 0515: 12 -14695.19922 -14728.75362 (0,(1,5),(((2,4),3),6));
 0516: 3 -14746.02832 -14728.96742 (0,(1,5),(((2,3),4),6));
 0517: 15 -14755.11133 -14728.13941 (0,(1,5),(((2,4),3),6));
 0518: 6 -14774.95312 -14728.1912 (0,(1,5),(((2,4),3),6));
 0519: 2 -15051.10742 -14729.63866 (0,(1,5),(((2,4),3),6));
 0520: 12 -14818.54102 -14728.82122 (0,(1,5),((2,(3,4)),6));
 0521: 2 -14646.64062 -14731.54022 (0,(1,5),(((2,3),4),6));
 0522: 14 -14688.33789 -14727.72919 (0,(1,5),(((2,4),3),6));
 0523: 3 -14653.15137 -14727.99291 (0,(1,5),((2,(3,4)),6));
 0524: 3 -14661.93652 -14728.10064 (0,(1,5),(((2,4),3),6));
 0525: 4 -14986.23145 -14730.62548 (0,(1,5),(((2,4),3),6));
 0526: 10 -14727.14355 -14727.83028 (0,(1,5),(((2,4),3),6));
 0527: 9 -14683.60742 -14728.4827 (0,(1,5),(((2,4),3),6));
 0528: 2 -14841.54297 -14730.68339 (0,(1,5),(((2,4),3),6));
 0529: 2 -14552.93945 -14728.42293 (0,(1,5),((2,(3,4)),6));
 0530: 1 -14700.8418 -14729.26159 (0,(1,5),(((2,4),3),6));
 0531: 4 -14845.59863 -14728.06366 (0,(1,5),((2,(3,4)),6));
 0532: 7 -14649.01562 -14727.83028 (0,(1,5),(((2,4),3),6));
 0533: 1 -14738.73242 -14729.66314 (0,(1,5),((2,(3,4)),6));
 0534: 6 -14761.67188 -14727.99661 (0,(1,5),((2,(3,4)),6));
 0535: 4 -14978.84766 -14730.68339 (0,(1,5),(((2,4),3),6));
 0536: 16 -14923.49023 -14727.74601 (0,(1,5),(((2,4),3),6));
 0537: 2 -14733.76758 -14732.13901 (0,(1,5),((2,(3,4)),6));
 0538: 8 -14589.75 -14728.35358 (0,(1,5),((2,(3,4)),6));
 0539: 6 -14731.98242 -14730.62548 (0,(1,5),(((2,4),3),6));
 0540: 5 -14784.70312 -14727.72919 (0,(1,5),(((2,4),3),6));
 0541: 4 -14744.2666 -14728.4271 (0,(1,5),((2,(3,4)),6));
 0542: 9 -14998.79102 -14727.97911 (0,(1,5),((2,(3,4)),6));
 0543: 3 -14746.80176 -14736.02255 (0,(1,5),(((2,3),4),6));
 0544: 2 -14468.19727 -14731.54022 (0,(1,5),(((2,3),4),6));
 0545: 6 -14885.05957 -14730.68339 (0,(1,5),(((2,4),3),6));
 0546: 6 -14744.38477 -14728.99633 (0,(1,5),(((2,4),3),6));
 0547: 2 -14720.37207 -14734.01826 (0,(1,5),((2,(3,4)),6));
 0548: 5 -14852.83984 -14727.95993 (0,(1,5),(((2,4),3),6));
 0549: 12 -14521.74121 -14727.98227 (0,(1,5),((2,(3,4)),6));
 0550: 1 -14782.97266 -14728.45925 (0,(1,5),((2,(3,4)),6));
 0551: 5 -14785.08105 -14728.08152 (0,(1,5),((2,(3,4)),6));
 0552: 9 -14812.35156 -14729.7378 (0,(1,5),(((2,3),4),6));
 0553: 18 -14772.25977 -14727.98249 (0,(1,5),((2,(3,4)),6));
 0554: 21 -14627.97266 -14727.98322 (0,(1,5),((2,(3,4)),6));
 0555: 3 -14675.83398 -14728.88739 (0,(1,5),(((2,4),3),6));
 0556: 22 -14736.61719 -14727.60329 (0,(1,5),(((2,4),3),6));
 0557: 1 -14780.26562 -14728.11697 (0,(1,5),(((2,4),3),6));
 0558: 2 -14859.5918 -14730.22848 (0,(1,5),((2,(3,4)),6));
 0559: 12 -14913.36621 -14728.08152 (0,(1,5),((2,(3,4)),6));
 0560: 1 -14732.19922 -14729.26159 (0,(1,5),(((2,4),3),6));
 0561: 2 -14779.00488 -14746.69543 (0,(1,5),(2,((3,4),6)));
 0562: 7 -14762.81348 -14728.09498 (0,(1,5),((2,(3,4)),6));
 0563: 1 -14844.89551 -14730.2286 (0,(1,5),((2,(3,4)),6));
 0564: 2 -14787.93262 -14729.63866 (0,(1,5),(((2,4),3),6));
 0565: 4 -14877.85156 -14730.68339 (0,(1,5),(((2,4),3),6));
 0566: 4 -14872.0918 -14728.24251 (0,(1,5),(((2,3),4),6));
 0567: 1 -14821.0918 -14728.9127 (0,(1,5),(((2,3),4),6));
 0568: 3 -14779.0957 -14728.17267 (0,(1,5),(((2,4),3),6));
 0569: 2 -14542.83984 -14728.35358 (0,(1,5),((2,(3,4)),6));
 0570: 2 -14772.9043 -14729.63866 (0,(1,5),(((2,4),3),6));
 0571: 13 -14753.01562 -14728.96742 (0,(1,5),(((2,3),4),6));
 0572: 14 -14667.65625 -14727.9702 (0,(1,5),((2,(3,4)),6));
 0573: 7 -14690.10156 -14727.95996 (0,(1,5),(((2,4),3),6));
 0574: 1 -14789.27734 -14732.54732 (0,(1,5),(((2,4),3),6));
 0575: 1 -14729.01953 -14728.11697 (0,(1,5),(((2,4),3),6));
 0576: 2 -14621.93555 -14734.01826 (0,(1,5),((2,(3,4)),6));
 0577: 1 -14986.88281 -14729.26159 (0,(1,5),(((2,4),3),6));
 0578: 29 -14775.31641 -14727.72919 (0,(1,5),(((2,4),3),6));
 0579: 2 -14593.96484 -14731.85294 (0,(1,5),(((2,4),3),6));
 0580: 4 -14860.45312 -14727.72919 (0,(1,5),(((2,4),3),6));
 0581: 1 -14920.12793 -14729.41822 (0,(1,5),((2,(3,4)),6));
 0582: 16 -14658.74609 -14727.61349 (0,(1,5),(((2,4),3),6));
 0583: 5 -14664.27051 -14728.4827 (0,(1,5),(((2,4),3),6));
 0584: 17 -14727.45117 -14728.06862 (0,(1,5),(((2,3),4),6));
 0585: 1 -14747.41113 -14729.33739 (0,(1,5),(((2,4),3),6));
 0586: 2 -14998.59961 -14732.13901 (0,(1,5),((2,(3,4)),6));
 0587: 3 -14426.83301 -14728.49614 (0,(1,5),(((2,4),3),6));
 0588: 5 -14810.84668 -14727.98378 (0,(1,5),((2,(3,4)),6));
 0589: 5 -14876.75391 -14728.31086 (0,(1,5),(((2,4),3),6));
 0590: 1 -14697.06055 -14730.98817 (0,(1,5),(((2,4),3),6));
 0591: 3 -14510.6123 -14728.82122 (0,(1,5),((2,(3,4)),6));
 0592: 15 -14830.73633 -14727.97087 (0,(1,5),((2,(3,4)),6));
 0593: 7 -14675.13281 -14728.75362 (0,(1,5),(((2,4),3),6));
 0594: 4 -14591.07422 -14730.68339 (0,(1,5),(((2,4),3),6));
 0595: 25 -14575.41797 -14728.06505 (0,(1,5),(((2,3),4),6));
 0596: 1 -14891.19336 -14729.25768 (0,(1,5),(((2,4),3),6));
 0597: 1 -14715.30078 -14728.17267 (0,(1,5),(((2,4),3),6));
 0598: 1 -14663.44043 -14729.66314 (0,(1,5),((2,(3,4)),6));
 0599: 1 -14503.88281 -14729.25768 (0,(1,5),(((2,4),3),6));
 0600: 23 -14673.57031 -14727.60329 (0,(1,5),(((2,4),3),6));
 0601: 7 -14873.21094 -14728.1912 (0,(1,5),(((2,4),3),6));
 0602: 2 -14855.12402 -14727.96283 (0,(1,5),(((2,4),3),6));
 0603: 14 -14839.51562 -14727.60329 (0,(1,5),(((2,4),3),6));
 0604: 4 -14739.25684 -14727.83583 (0,(1,5),(((2,4),3),6));
 0605: 2 -14540.08008 -14729.29609 (0,(1,5),(((2,3),4),6));
 0606: 1 -14699.37109 -14729.26159 (0,(1,5),(((2,4),3),6));
 0607: 1 -14738.67285 -14730.98817 (0,(1,5),(((2,4),3),6));
 0608: 2 -14707.37598 -14728.17267 (0,(1,5),(((2,4),3),6));
 0609: 2 -14911.10547 -14728.4271 (0,(1,5),((2,(3,4)),6));
 0610: 4 -14858.55469 -14735.36253 (0,(1,5),(((2,3),4),6));
 0611: 20 -14635.21875 -14728.13055 (0,(1,5),(((2,3),4),6));
 0612: 1 -14756.13086 -14729.26159 (0,(1,5),(((2,4),3),6));
 0613: 18 -14790.93262 -14728.09498 (0,(1,5),((2,(3,4)),6));
 0614: 14 -14757.2832 -14727.60329 (0,(1,5),(((2,4),3),6));
 0615: 8 -14754.63477 -14728.14715 (0,(1,5),((2,(3,4)),6));
 0616: 7 -14893.27344 -14728.14133 (0,(1,5),((2,(3,4)),6));
 0617: 3 -14760.68555 -14727.83789 (0,(1,5),(((2,4),3),6));
 0618: 5 -14596.69531 -14728.49618 (0,(1,5),(((2,4),3),6));
 0619: 2 -14782.04102 -14728.82122 (0,(1,5),((2,(3,4)),6));
 0620: 6 -14743.62891 -14727.62555 (0,(1,5),(((2,4),3),6));
 0621: 1 -14683.89844 -14729.25768 (0,(1,5),(((2,4),3),6));
 0622: 3 -14953.53027 -14730.68339 (0,(1,5),(((2,4),3),6));
 0623: 16 -14639.43945 -14727.66226 (0,(1,5),(((2,4),3),6));
 0624: 1 -14685.37695 -14730.67551 (0,(1,5),(((2,4),3),6));
 0625: 1 -14429.80664 -14733.37535 (0,(1,5),((2,(3,4)),6));
 0626: 6 -14624.04688 -14728.70456 (0,(1,5),(((2,3),4),6));
 0627: 4 -14559.96289 -14729.85591 (0,(1,5),(((2,3),4),6));
 0628: 5 -15009.44922 -14728.62279 (0,(1,5),((2,(3,4)),6));
 0629: 1 -14849.16016 -14729.33739 (0,(1,5),(((2,4),3),6));
 0630: 5 -14739.58301 -14728.08202 (0,(1,5),((2,(3,4)),6));
 0631: 1 -14629.7207 -14732.82804 (0,(1,5),(((2,3),4),6));
 0632: 5 -14781.74023 -14728.75362 (0,(1,5),(((2,4),3),6));
 0633: 13 -14766.36719 -14727.85616 (0,(1,5),(((2,4),3),6));
 0634: 17 -14841.24023 -14727.60329 (0,(1,5),(((2,4),3),6));
 0635: 3 -14662.92676 -14728.4827 (0,(1,5),(((2,4),3),6));
 0636: 1 -14544.00781 -14734.89327 (0,(1,5),((2,(3,4)),6));
 0637: 5 -14696.6377 -14727.99659 (0,(1,5),((2,(3,4)),6));
 0638: 6 -14617.83398 -14727.95996 (0,(1,5),(((2,4),3),6));
 0639: 2 -14765.04492 -14728.57728 (0,(1,5),((2,(3,4)),6));
 0640: 22 -14800.26074 -14728.16433 (0,(1,5),((2,(3,4)),6));
 0641: 1 -14935.05273 -14729.26159 (0,(1,5),(((2,4),3),6));
 0642: 7 -14468.68164 -14728.71548 (0,(1,5),(((2,3),4),6));
 0643: 6 -14973.18359 -14729.25768 (0,(1,5),(((2,4),3),6));
 0644: 2 -14724.28711 -14729.26159 (0,(1,5),(((2,4),3),6));
 0645: 4 -14799.56445 -14728.4827 (0,(1,5),(((2,4),3),6));
 0646: 1 -14667.38281 -14729.33739 (0,(1,5),(((2,4),3),6));
 0647: 5 -14604.19336 -14728.13941 (0,(1,5),(((2,4),3),6));
 0648: 5 -14625.8623 -14727.96204 (0,(1,5),(((2,4),3),6));
 0649: 31 -14791.15625 -14727.60329 (0,(1,5),(((2,4),3),6));
 0650: 2 -14731.16309 -14727.83583 (0,(1,5),(((2,4),3),6));
 0651: 4 -14665.24805 -14729.25768 (0,(1,5),(((2,4),3),6));
 0652: 3 -14825.52148 -14728.65371 (0,(1,5),(((2,3),4),6));
 0653: 5 -14827.4668 -14727.95996 (0,(1,5),(((2,4),3),6));
 0654: 1 -14571.47266 -14734.01826 (0,(1,5),((2,(3,4)),6));
 0655: 24 -14568.12109 -14728.35358 (0,(1,5),((2,(3,4)),6));
 0656: 5 -14747.37305 -14727.83028 (0,(1,5),(((2,4),3),6));
 0657: 1 -14619.6748 -14728.45925 (0,(1,5),((2,(3,4)),6));
 0658: 14 -14826.14941 -14727.60862 (0,(1,5),(((2,4),3),6));
 0659: 2 -14624.85742 -14728.49618 (0,(1,5),(((2,4),3),6));
 0660: 5 -14550.35156 -14727.72919 (0,(1,5),(((2,4),3),6));
 0661: 1 -14617.07031 -14729.25768 (0,(1,5),(((2,4),3),6));
 0662: 2 -15043.31934 -14733.01037 (0,(1,5),((2,(3,4)),6));
 0663: 12 -14966.97363 -14727.83028 (0,(1,5),(((2,4),3),6));
 0664: 1 -14873.69922 -14730.47261 (0,(1,5),(((2,3),4),6));
 0665: 7 -14917.43652 -14727.62154 (0,(1,5),(((2,4),3),6));
 0666: 13 -14647.61719 -14727.98249 (0,(1,5),((2,(3,4)),6));
 0667: 2 -14697.06445 -14730.22848 (0,(1,5),((2,(3,4)),6));
 0668: 6 -14844.78711 -14732.13901 (0,(1,5),((2,(3,4)),6));
 0669: 13 -14719.27051 -14727.97169 (0,(1,5),((2,(3,4)),6));
 0670: 3 -14591.37109 -14728.1912 (0,(1,5),(((2,4),3),6));
 0671: 1 -14777.20215 -14732.82804 (0,(1,5),(((2,3),4),6));
 0672: 2 -14745.35938 -14729.26159 (0,(1,5),(((2,4),3),6));
 0673: 2 -14904.76465 -14728.0177 (0,(1,5),(((2,4),3),6));
 0674: 5 -14620.16504 -14728.82122 (0,(1,5),((2,(3,4)),6));
 0675: 6 -14803.76367 -14730.68339 (0,(1,5),(((2,4),3),6));
 0676: 8 -14519.2627 -14728.12842 (0,(1,5),(((2,3),4),6));
 0677: 1 -14714.2793 -14733.01037 (0,(1,5),((2,(3,4)),6));
 0678: 4 -14463.84863 -14728.49618 (0,(1,5),(((2,4),3),6));
 0679: 16 -14748.16016 -14728.62279 (0,(1,5),((2,(3,4)),6));
 0680: 16 -14521.05859 -14727.60329 (0,(1,5),(((2,4),3),6));
 0681: 2 -14787.17188 -14728.99633 (0,(1,5),(((2,4),3),6));
 0682: 21 -14620.18066 -14727.66226 (0,(1,5),(((2,4),3),6));
 0683: 2 -14934.10938 -14728.48144 (0,(1,5),(((2,4),3),6));
 0684: 2 -14882.97266 -14731.54022 (0,(1,5),(((2,3),4),6));
 0685: 4 -14590.70215 -14728.71356 (0,(1,5),((2,(3,4)),6));
 0686: 9 -14704.77539 -14728.16433 (0,(1,5),((2,(3,4)),6));
 0687: 7 -14640.65918 -14728.09498 (0,(1,5),((2,(3,4)),6));
 0688: 3 -14855.48438 -14728.03559 (0,(1,5),((2,(3,4)),6));
 0689: 18 -14645.42578 -14727.97628 (0,(1,5),((2,(3,4)),6));
 0690: 4 -14675.33984 -14727.95996 (0,(1,5),(((2,4),3),6));
 0691: 2 -14782.8125 -14728.34384 (0,(1,5),(((2,4),3),6));
 0692: 3 -14651.92871 -14728.76421 (0,(1,5),(((2,3),4),6));
 0693: 4 -14846.09766 -14728.4271 (0,(1,5),((2,(3,4)),6));
 0694: 1 -14701.7998 -14728.88739 (0,(1,5),(((2,4),3),6));
 0695: 9 -14752.97852 -14727.66226 (0,(1,5),(((2,4),3),6));
 0696: 6 -14926.90234 -14727.95996 (0,(1,5),(((2,4),3),6));
 0697: 1 -14570.2207 -14731.54022 (0,(1,5),(((2,3),4),6));
 0698: 18 -14732.61523 -14728.16433 (0,(1,5),((2,(3,4)),6));
 0699: 1 -14624.60547 -14729.26159 (0,(1,5),(((2,4),3),6));
 0700: 4 -14604.67969 -14728.31086 (0,(1,5),(((2,4),3),6));
 0701: 1 -14513.45801 -14734.89327 (0,(1,5),((2,(3,4)),6));
 0702: 1 -14704.29785 -14733.01037 (0,(1,5),((2,(3,4)),6));
 0703: 1 -14747.98242 -14732.44889 (0,(1,5),(((2,4),3),6));
 0704: 5 -14714.88477 -14727.95996 (0,(1,5),(((2,4),3),6));
 0705: 6 -14838.97852 -14728.75362 (0,(1,5),(((2,4),3),6));
 0706: 5 -14646.57422 -14728.31086 (0,(1,5),(((2,4),3),6));
 0707: 3 -14645.81445 -14728.30704 (0,(1,5),((2,(3,4)),6));
 0708: 6 -14687.55859 -14728.71548 (0,(1,5),(((2,3),4),6));
 0709: 4 -14800.63379 -14728.1912 (0,(1,5),(((2,4),3),6));
 0710: 1 -14692.83887 -14728.75362 (0,(1,5),(((2,4),3),6));
 0711: 2 -14613.85645 -14728.47985 (0,(1,5),(((2,4),3),6));
 0712: 5 -14746.9043 -14728.82122 (0,(1,5),((2,(3,4)),6));
 0713: 22 -14720.31836 -14728.10913 (0,(1,5),((2,(3,4)),6));
 0714: 1 -14846.38965 -14729.25768 (0,(1,5),(((2,4),3),6));
 0715: 3 -14600.88477 -14728.71356 (0,(1,5),((2,(3,4)),6));
 0716: 1 -14716.81934 -14730.98817 (0,(1,5),(((2,4),3),6));
 0717: 8 -14743.7959 -14728.62822 (0,(1,5),(((2,3),4),6));
 0718: 15 -14662.20117 -14727.60329 (0,(1,5),(((2,4),3),6));
 0719: 4 -14621.9043 -14728.75362 (0,(1,5),(((2,4),3),6));
 0720: 6 -14560.34668 -14728.75362 (0,(1,5),(((2,4),3),6));
 0721: 11 -14777.43262 -14728.14133 (0,(1,5),((2,(3,4)),6));
 0722: 3 -14760.02246 -14730.62548 (0,(1,5),(((2,4),3),6));
 0723: 5 -14708.7207 -14728.57726 (0,(1,5),((2,(3,4)),6));
 0724: 1 -14747.16992 -14728.88739 (0,(1,5),(((2,4),3),6));
 0725: 3 -14585.66797 -14728.23273 (0,(1,5),(((2,4),3),6));
 0726: 1 -14646.2793 -14728.88739 (0,(1,5),(((2,4),3),6));
 0727: 3 -14827.09668 -14728.42736 (0,(1,5),((2,(3,4)),6));
 0728: 20 -14712.14844 -14727.98378 (0,(1,5),((2,(3,4)),6));
 0729: 1 -14852.24023 -14732.13901 (0,(1,5),((2,(3,4)),6));
 0730: 21 -14489.57617 -14728.06862 (0,(1,5),(((2,3),4),6));
 0731: 2 -14937.83105 -14729.26159 (0,(1,5),(((2,4),3),6));
 0732: 30 -14750.5293 -14727.97722 (0,(1,5),((2,(3,4)),6));
 0733: 5 -14507.54102 -14727.96204 (0,(1,5),(((2,4),3),6));
 0734: 4 -14923.03125 -14730.68339 (0,(1,5),(((2,4),3),6));
 0735: 3 -14472.04883 -14728.13055 (0,(1,5),(((2,3),4),6));
 0736: 1 -14757.77539 -14729.26159 (0,(1,5),(((2,4),3),6));
 0737: 3 -14744.27344 -14728.70841 (0,(1,5),((2,(3,4)),6));
 0738: 2 -14798.34473 -14729.03153 (0,(1,5),((2,(3,4)),6));
 0739: 2 -14546.67383 -14733.01037 (0,(1,5),((2,(3,4)),6));
 0740: 8 -14611.20312 -14728.06862 (0,(1,5),(((2,3),4),6));
 0741: 1 -14830.49902 -14732.13901 (0,(1,5),((2,(3,4)),6));
 0742: 7 -14480.00391 -14728.52293 (0,(1,5),(((2,4),3),6));
 0743: 1 -14697.10547 -14730.98817 (0,(1,5),(((2,4),3),6));
 0744: 2 -14675.73438 -14729.26159 (0,(1,5),(((2,4),3),6));
 0745: 3 -14794.66504 -14727.6529 (0,(1,5),(((2,4),3),6));
 0746: 4 -14698.79688 -14727.95996 (0,(1,5),(((2,4),3),6));
 0747: 1 -14918.35352 -14729.25768 (0,(1,5),(((2,4),3),6));
 0748: 19 -14703.48633 -14727.60329 (0,(1,5),(((2,4),3),6));
 0749: 3 -14667.78906 -14734.01826 (0,(1,5),((2,(3,4)),6));
 0750: 3 -14756.51172 -14729.63866 (0,(1,5),(((2,4),3),6));
 0751: 2 -14538.73633 -14728.82122 (0,(1,5),((2,(3,4)),6));
 0752: 22 -14838.70117 -14728.07366 (0,(1,5),(((2,3),4),6));
 0753: 11 -14739.12109 -14728.03559 (0,(1,5),((2,(3,4)),6));
 0754: 1 -14912.19336 -14730.98817 (0,(1,5),(((2,4),3),6));
 0755: 17 -14838.22266 -14727.96811 (0,(1,5),((2,(3,4)),6));
 0756: 7 -14778.75977 -14728.18181 (0,(1,5),((2,(3,4)),6));
 0757: 3 -14579.52246 -14728.10466 (0,(1,5),(((2,3),4),6));
 0758: 24 -14807.67969 -14727.97722 (0,(1,5),((2,(3,4)),6));
 0759: 23 -14714.77734 -14728.35358 (0,(1,5),((2,(3,4)),6));
 0760: 2 -14819.00391 -14727.90019 (0,(1,5),(((2,4),3),6));
 0761: 2 -14703.21191 -14730.22848 (0,(1,5),((2,(3,4)),6));
 0762: 6 -14727.57031 -14728.18181 (0,(1,5),((2,(3,4)),6));
 0763: 4 -14699.96875 -14728.49618 (0,(1,5),(((2,4),3),6));
 0764: 1 -14661.44336 -14733.90627 (0,(1,5),((2,(3,4)),6));
 0765: 3 -14566.37305 -14728.88779 (0,(1,5),((2,(3,4)),6));
 0766: 4 -14690.61719 -14728.23273 (0,(1,5),(((2,4),3),6));
 0767: 5 -14764.10547 -14730.68339 (0,(1,5),(((2,4),3),6));
 0768: 5 -14829.83594 -14727.62555 (0,(1,5),(((2,4),3),6));
 0769: 1 -14823.30957 -14729.25768 (0,(1,5),(((2,4),3),6));
 0770: 7 -14555.95801 -14727.66638 (0,(1,5),(((2,4),3),6));
 0771: 2 -14838.78516 -14729.25768 (0,(1,5),(((2,4),3),6));
 0772: 26 -14877.70996 -14727.63236 (0,(1,5),(((2,4),3),6));
 0773: 10 -14591.6748 -14728.70456 (0,(1,5),(((2,3),4),6));
 0774: 1 -14672.28125 -14728.48726 (0,(1,5),(((2,4),3),6));
 0775: 1 -14875.89258 -14732.82804 (0,(1,5),(((2,3),4),6));
 0776: 5 -14660.33984 -14728.63792 (0,(1,5),((2,(3,4)),6));
 0777: 1 -14577.97754 -14729.33739 (0,(1,5),(((2,4),3),6));
 0778: 19 -14894.90625 -14727.97856 (0,(1,5),((2,(3,4)),6));
 0779: 5 -14664.84473 -14728.1912 (0,(1,5),(((2,4),3),6));
 0780: 6 -14649.24414 -14727.97319 (0,(1,5),((2,(3,4)),6));
 0781: 6 -14615.78906 -14728.49618 (0,(1,5),(((2,4),3),6));
 0782: 17 -14874.97461 -14727.62555 (0,(1,5),(((2,4),3),6));
 0783: 1 -14835.02539 -14729.25768 (0,(1,5),(((2,4),3),6));
 0784: 1 -14649.54492 -14746.74441 (0,(1,5),(2,((3,6),4)));
 0785: 5 -14820.13184 -14727.95996 (0,(1,5),(((2,4),3),6));
 0786: 2 -14674.87793 -14728.16433 (0,(1,5),((2,(3,4)),6));
 0787: 3 -14750.45605 -14732.13901 (0,(1,5),((2,(3,4)),6));
 0788: 26 -14772.41797 -14727.66638 (0,(1,5),(((2,4),3),6));
 0789: 7 -14754.33496 -14727.61349 (0,(1,5),(((2,4),3),6));
 0790: 12 -14678.64258 -14727.97473 (0,(1,5),((2,(3,4)),6));
 0791: 2 -14746.44238 -14727.72919 (0,(1,5),(((2,4),3),6));
 0792: 3 -14708.71484 -14728.75362 (0,(1,5),(((2,4),3),6));
 0793: 1 -14839.01758 -14729.26159 (0,(1,5),(((2,4),3),6));
 0794: 3 -14748.89746 -14728.11697 (0,(1,5),(((2,4),3),6));
 0795: 12 -14842.08984 -14728.4827 (0,(1,5),(((2,4),3),6));
 0796: 3 -14657.23633 -14728.49618 (0,(1,5),(((2,4),3),6));
 0797: 22 -14768.92969 -14727.97319 (0,(1,5),((2,(3,4)),6));
 0798: 8 -14690.52344 -14728.65371 (0,(1,5),(((2,3),4),6));
 0799: 8 -14834.94336 -14728.14133 (0,(1,5),((2,(3,4)),6));
 0800: 9 -14868.9043 -14727.62131 (0,(1,5),(((2,4),3),6));
 0801: 1 -14817.72168 -14729.66314 (0,(1,5),((2,(3,4)),6));
 0802: 1 -14741.80859 -14729.33739 (0,(1,5),(((2,4),3),6));
 0803: 7 -14698.61719 -14728.09498 (0,(1,5),((2,(3,4)),6));
 0804: 2 -14437.42773 -14728.75362 (0,(1,5),(((2,4),3),6));
 0805: 3 -14689.72363 -14728.4271 (0,(1,5),((2,(3,4)),6));
 0806: 5 -14881.01855 -14731.94175 (0,(1,5),(((2,3),4),6));
 0807: 5 -14776.32715 -14730.68339 (0,(1,5),(((2,4),3),6));
 0808: 3 -14522.5752 -14728.96742 (0,(1,5),(((2,3),4),6));
 0809: 13 -14741.31152 -14728.47985 (0,(1,5),(((2,4),3),6));
 0810: 2 -14858.5293 -14729.63866 (0,(1,5),(((2,4),3),6));
 0811: 4 -14502.73633 -14728.49618 (0,(1,5),(((2,4),3),6));
 0812: 1 -14643.76953 -14729.26159 (0,(1,5),(((2,4),3),6));
 0813: 1 -14690.52734 -14729.66314 (0,(1,5),((2,(3,4)),6));
 0814: 2 -14796.88184 -14730.22848 (0,(1,5),((2,(3,4)),6));
 0815: 16 -14580.5 -14728.06702 (0,(1,5),(((2,3),4),6));
 0816: 2 -14759.91406 -14728.03559 (0,(1,5),((2,(3,4)),6));
 0817: 18 -14627.15625 -14727.96811 (0,(1,5),((2,(3,4)),6));
 0818: 2 -14418.80762 -14735.92521 (0,(1,5),(((2,4),3),6));
 0819: 4 -14807.25391 -14732.47264 (0,(1,5),(((2,4),3),6));
 0820: 12 -15017.99121 -14727.98249 (0,(1,5),((2,(3,4)),6));
 0821: 16 -14808.86816 -14727.97911 (0,(1,5),((2,(3,4)),6));
 0822: 17 -14872.34473 -14727.61349 (0,(1,5),(((2,4),3),6));
 0823: 7 -14648.45801 -14728.75362 (0,(1,5),(((2,4),3),6));
 0824: 11 -14641.55566 -14728.75362 (0,(1,5),(((2,4),3),6));
 0825: 1 -14600.56543 -14728.88739 (0,(1,5),(((2,4),3),6));
 0826: 16 -14846.4082 -14731.94175 (0,(1,5),(((2,3),4),6));
 0827: 3 -14662.83887 -14728.42676 (0,(1,5),(((2,4),3),6));
 0828: 2 -14794.67188 -14728.29561 (0,(1,5),(((2,3),4),6));
 0829: 2 -14879.97656 -14731.54022 (0,(1,5),(((2,3),4),6));
 0830: 3 -14620.32422 -14729.63866 (0,(1,5),(((2,4),3),6));
 0831: 1 -14807.20508 -14729.29609 (0,(1,5),(((2,3),4),6));
 0832: 2 -14574.24023 -14727.73571 (0,(1,5),(((2,4),3),6));
 0833: 13 -14731.91406 -14727.60329 (0,(1,5),(((2,4),3),6));
 0834: 3 -14802.17578 -14727.96204 (0,(1,5),(((2,4),3),6));
 0835: 1 -14455.66797 -14729.25768 (0,(1,5),(((2,4),3),6));
 0836: 4 -14873.65527 -14728.82122 (0,(1,5),((2,(3,4)),6));
 0837: 15 -14862.05957 -14727.95996 (0,(1,5),(((2,4),3),6));
 0838: 4 -14940.30176 -14728.10913 (0,(1,5),((2,(3,4)),6));
 0839: 6 -14883.39844 -14728.18004 (0,(1,5),((2,(3,4)),6));
 0840: 6 -14801.57227 -14728.09498 (0,(1,5),((2,(3,4)),6));
 0841: 14 -14708.28516 -14727.98249 (0,(1,5),((2,(3,4)),6));
 0842: 4 -14498.12109 -14727.83789 (0,(1,5),(((2,4),3),6));
 0843: 1 -14770.80762 -14734.31495 (0,(1,5),(((2,4),3),6));
 0844: 15 -14671.56836 -14727.60329 (0,(1,5),(((2,4),3),6));
 0845: 1 -14686.8125 -14729.41822 (0,(1,5),((2,(3,4)),6));
 0846: 20 -14930.86328 -14727.63236 (0,(1,5),(((2,4),3),6));
 0847: 5 -14790.77441 -14728.52293 (0,(1,5),(((2,4),3),6));
 0848: 8 -15006.55469 -14730.68339 (0,(1,5),(((2,4),3),6));
 0849: 18 -14696.96191 -14727.66226 (0,(1,5),(((2,4),3),6));
 0850: 4 -15034.23633 -14727.69185 (0,(1,5),(((2,4),3),6));
 0851: 1 -14625.81836 -14746.50775 (0,(1,5),(2,((3,4),6)));
 0852: 6 -14830.50586 -14728.18004 (0,(1,5),((2,(3,4)),6));
 0853: 2 -14797.6123 -14729.85591 (0,(1,5),(((2,3),4),6));
 0854: 6 -14712.17773 -14727.85616 (0,(1,5),(((2,4),3),6));
 0855: 2 -15040.47461 -14728.0177 (0,(1,5),(((2,4),3),6));
 0856: 7 -14611.01172 -14728.30973 (0,(1,5),(((2,3),4),6));
 0857: 23 -14602.38184 -14727.60942 (0,(1,5),(((2,4),3),6));
 0858: 28 -14734.48242 -14728.06702 (0,(1,5),(((2,3),4),6));
 0859: 3 -14582.38672 -14728.49618 (0,(1,5),(((2,4),3),6));
 0860: 4 -14823.27051 -14728.14133 (0,(1,5),((2,(3,4)),6));
 0861: 3 -14640.82422 -14730.67551 (0,(1,5),(((2,4),3),6));
 0862: 1 -14759.02734 -14733.90627 (0,(1,5),((2,(3,4)),6));
 0863: 2 -14449.54102 -14728.62279 (0,(1,5),((2,(3,4)),6));
 0864: 18 -14595.51758 -14727.61349 (0,(1,5),(((2,4),3),6));
 0865: 1 -14712.81738 -14729.26159 (0,(1,5),(((2,4),3),6));
 0866: 19 -14653.875 -14727.98249 (0,(1,5),((2,(3,4)),6));
 0867: 6 -15003.5957 -14727.95993 (0,(1,5),(((2,4),3),6));
 0868: 5 -14898.36816 -14727.83028 (0,(1,5),(((2,4),3),6));
 0869: 1 -14781.46387 -14733.90627 (0,(1,5),((2,(3,4)),6));
 0870: 11 -14698.05664 -14728.06597 (0,(1,5),(((2,3),4),6));
 0871: 3 -14777.39844 -14727.72919 (0,(1,5),(((2,4),3),6));
 0872: 1 -14750.51367 -14729.26159 (0,(1,5),(((2,4),3),6));
 0873: 26 -14785.0127 -14728.09498 (0,(1,5),((2,(3,4)),6));
 0874: 12 -14744.5957 -14728.14825 (0,(1,5),(((2,3),4),6));
 0875: 1 -14872.26172 -14728.88779 (0,(1,5),((2,(3,4)),6));
 0876: 1 -14878.13867 -14730.2286 (0,(1,5),((2,(3,4)),6));
 0877: 5 -14869.80078 -14728.68513 (0,(1,5),(((2,4),3),6));
 0878: 17 -14757.20215 -14727.66592 (0,(1,5),(((2,4),3),6));
 0879: 3 -14878.75098 -14732.13901 (0,(1,5),((2,(3,4)),6));
 0880: 16 -14817.60059 -14728.07644 (0,(1,5),(((2,3),4),6));
 0881: 2 -14669.51172 -14734.01826 (0,(1,5),((2,(3,4)),6));
 0882: 13 -14683.07422 -14728.56116 (0,(1,5),(((2,3),4),6));
 0883: 1 -14825.27344 -14729.33739 (0,(1,5),(((2,4),3),6));
 0884: 3 -14619.72754 -14728.9196 (0,(1,5),(((2,3),4),6));
 0885: 13 -14539.58887 -14727.98249 (0,(1,5),((2,(3,4)),6));
 0886: 1 -14900.42578 -14732.13901 (0,(1,5),((2,(3,4)),6));
 0887: 4 -14748.77539 -14727.83028 (0,(1,5),(((2,4),3),6));
 0888: 17 -14776.32812 -14727.98249 (0,(1,5),((2,(3,4)),6));
 0889: 4 -14582.56543 -14727.99404 (0,(1,5),((2,(3,4)),6));
 0890: 4 -14500.69727 -14727.95993 (0,(1,5),(((2,4),3),6));
 0891: 3 -14571.66016 -14728.49618 (0,(1,5),(((2,4),3),6));
 0892: 1 -14815.10938 -14728.14049 (0,(1,5),(((2,4),3),6));
 0893: 1 -14681.24805 -14732.82804 (0,(1,5),(((2,3),4),6));
 0894: 15 -14584.69043 -14727.97628 (0,(1,5),((2,(3,4)),6));
 0895: 2 -14613.47852 -14734.01826 (0,(1,5),((2,(3,4)),6));
 0896: 2 -14818.82812 -14731.54022 (0,(1,5),(((2,3),4),6));
 0897: 1 -14975.66797 -14736.13313 (0,(1,5),((2,(3,4)),6));
 0898: 4 -14516.58594 -14728.75362 (0,(1,5),(((2,4),3),6));
 0899: 16 -14965.20215 -14727.99661 (0,(1,5),((2,(3,4)),6));
 0900: 2 -14707.37305 -14729.29609 (0,(1,5),(((2,3),4),6));
 0901: 6 -14677.61621 -14728.65371 (0,(1,5),(((2,3),4),6));
 0902: 4 -14766.36914 -14727.68991 (0,(1,5),(((2,4),3),6));
 0903: 7 -14647.43848 -14727.95996 (0,(1,5),(((2,4),3),6));
 0904: 21 -14700.68359 -14727.97722 (0,(1,5),((2,(3,4)),6));
 0905: 2 -14942.6416 -14728.11697 (0,(1,5),(((2,4),3),6));
 0906: 3 -14609.99902 -14727.63036 (0,(1,5),(((2,4),3),6));
 0907: 3 -14763.19238 -14727.95993 (0,(1,5),(((2,4),3),6));
 0908: 12 -14533.45117 -14727.62555 (0,(1,5),(((2,4),3),6));
 0909: 4 -14863.07812 -14728.82122 (0,(1,5),((2,(3,4)),6));
 0910: 6 -14628.08203 -14728.75362 (0,(1,5),(((2,4),3),6));
 0911: 2 -14662.10742 -14728.23273 (0,(1,5),(((2,4),3),6));
 0912: 2 -14485.14648 -14729.25768 (0,(1,5),(((2,4),3),6));
 0913: 17 -14765.2832 -14727.95996 (0,(1,5),(((2,4),3),6));
 0914: 19 -14885.52539 -14727.60755 (0,(1,5),(((2,4),3),6));
 0915: 4 -14605.29102 -14732.47264 (0,(1,5),(((2,4),3),6));
 0916: 3 -14705.84375 -14728.75362 (0,(1,5),(((2,4),3),6));
 0917: 6 -14660.97656 -14727.90019 (0,(1,5),(((2,4),3),6));
 0918: 5 -14536.62695 -14728.23981 (0,(1,5),(((2,4),3),6));
 0919: 4 -14777.2207 -14731.54022 (0,(1,5),(((2,3),4),6));
 0920: 14 -14721.40527 -14727.60329 (0,(1,5),(((2,4),3),6));
 0921: 5 -14671.21484 -14727.95993 (0,(1,5),(((2,4),3),6));
 0922: 1 -14865.11133 -14730.98817 (0,(1,5),(((2,4),3),6));
 0923: 17 -14949.44824 -14727.60862 (0,(1,5),(((2,4),3),6));
 0924: 4 -14933.30078 -14734.01826 (0,(1,5),((2,(3,4)),6));
 0925: 27 -14625.36621 -14728.06597 (0,(1,5),(((2,3),4),6));
 0926: 5 -15042.19629 -14728.1912 (0,(1,5),(((2,4),3),6));
 0927: 1 -14851.79395 -14737.93129 (0,(1,5),((2,(3,4)),6));
 0928: 3 -14715.58105 -14730.62548 (0,(1,5),(((2,4),3),6));
 0929: 1 -14878.63379 -14734.01826 (0,(1,5),((2,(3,4)),6));
 0930: 22 -14571.21289 -14728.11438 (0,(1,5),(((2,3),4),6));
 0931: 20 -14779.85742 -14727.98249 (0,(1,5),((2,(3,4)),6));
 0932: 2 -14679.03711 -14728.17267 (0,(1,5),(((2,4),3),6));
 0933: 32 -14666.52246 -14727.97319 (0,(1,5),((2,(3,4)),6));
 0934: 3 -14613.64453 -14728.62279 (0,(1,5),((2,(3,4)),6));
 0935: 1 -14753.41992 -14730.98817 (0,(1,5),(((2,4),3),6));
 0936: 18 -14900.42578 -14727.63236 (0,(1,5),(((2,4),3),6));
 0937: 1 -15010.25293 -14729.26159 (0,(1,5),(((2,4),3),6));
 0938: 23 -14606.92773 -14727.61349 (0,(1,5),(((2,4),3),6));
 0939: 17 -14626.87891 -14728.10913 (0,(1,5),((2,(3,4)),6));
 0940: 2 -14936.05664 -14732.75405 (0,(1,5),((2,(3,4)),6));
 0941: 5 -14672.23438 -14728.1912 (0,(1,5),(((2,4),3),6));
 0942: 3 -14834.55078 -14731.54022 (0,(1,5),(((2,3),4),6));
 0943: 7 -14504.85449 -14728.52293 (0,(1,5),(((2,4),3),6));
 0944: 1 -14616.12305 -14729.33739 (0,(1,5),(((2,4),3),6));
 0945: 11 -14816.64453 -14728.11438 (0,(1,5),(((2,3),4),6));
 0946: 5 -14631.73047 -14728.23273 (0,(1,5),(((2,4),3),6));
 0947: 5 -14743.60547 -14728.68513 (0,(1,5),(((2,4),3),6));
 0948: 22 -14723.28516 -14727.64131 (0,(1,5),(((2,4),3),6));
 0949: 5 -14817.95898 -14727.95996 (0,(1,5),(((2,4),3),6));
 0950: 6 -14658.44336 -14728.31086 (0,(1,5),(((2,4),3),6));
 0951: 4 -15017.54883 -14727.83028 (0,(1,5),(((2,4),3),6));
 0952: 2 -14879.58789 -14730.68699 (0,(1,5),(((2,4),3),6));
 0953: 14 -14811.51562 -14727.97722 (0,(1,5),((2,(3,4)),6));
 0954: 4 -14859.96875 -14728.23273 (0,(1,5),(((2,4),3),6));
 0955: 14 -14727.27148 -14727.60329 (0,(1,5),(((2,4),3),6));
 0956: 2 -14780.70312 -14727.83583 (0,(1,5),(((2,4),3),6));
 0957: 4 -14710.82227 -14728.09498 (0,(1,5),((2,(3,4)),6));
 0958: 24 -14664.42383 -14727.97628 (0,(1,5),((2,(3,4)),6));
 0959: 1 -14822.69336 -14728.11697 (0,(1,5),(((2,4),3),6));
 0960: 2 -14801.36328 -14728.11697 (0,(1,5),(((2,4),3),6));
 0961: 4 -14821.60742 -14730.68339 (0,(1,5),(((2,4),3),6));
 0962: 5 -14911.78516 -14730.68339 (0,(1,5),(((2,4),3),6));
 0963: 2 -14655.11523 -14729.29609 (0,(1,5),(((2,3),4),6));
 0964: 3 -14596.11523 -14728.70841 (0,(1,5),((2,(3,4)),6));
 0965: 3 -14395.83301 -14727.83789 (0,(1,5),(((2,4),3),6));
 0966: 1 -14819.52539 -14729.26159 (0,(1,5),(((2,4),3),6));
 0967: 3 -14901.41992 -14728.42293 (0,(1,5),((2,(3,4)),6));
 0968: 4 -14826.08008 -14728.4827 (0,(1,5),(((2,4),3),6));
 0969: 2 -14593.77148 -14728.35358 (0,(1,5),((2,(3,4)),6));
 0970: 6 -14401.61523 -14728.96742 (0,(1,5),(((2,3),4),6));
 0971: 13 -14691.55469 -14728.16433 (0,(1,5),((2,(3,4)),6));
 0972: 7 -14728.76074 -14728.42736 (0,(1,5),((2,(3,4)),6));
 0973: 5 -14844.59863 -14728.82122 (0,(1,5),((2,(3,4)),6));
 0974: 5 -14612.60938 -14728.49618 (0,(1,5),(((2,4),3),6));
 0975: 10 -14657.81836 -14727.60329 (0,(1,5),(((2,4),3),6));
 0976: 1 -14527.87109 -14729.25768 (0,(1,5),(((2,4),3),6));
 0977: 5 -14785.6377 -14727.85671 (0,(1,5),(((2,4),3),6));
 0978: 4 -14807.22266 -14727.95993 (0,(1,5),(((2,4),3),6));
 0979: 1 -14852.24219 -14737.93129 (0,(1,5),((2,(3,4)),6));
 0980: 1 -14925.30078 -14728.48726 (0,(1,5),(((2,4),3),6));
 0981: 2 -14757.63281 -14728.08152 (0,(1,5),((2,(3,4)),6));
 0982: 5 -14802.58984 -14727.90019 (0,(1,5),(((2,4),3),6));
 0983: 1 -14817.56934 -14741.52418 (0,(1,5),(((2,4),3),6));
 0984: 28 -14767.05273 -14727.72919 (0,(1,5),(((2,4),3),6));
 0985: 10 -14824.2207 -14728.23273 (0,(1,5),(((2,4),3),6));
 0986: 18 -14839.12109 -14727.60616 (0,(1,5),(((2,4),3),6));
 0987: 4 -14547.41602 -14730.22848 (0,(1,5),((2,(3,4)),6));
 0988: 7 -14745.67188 -14727.95996 (0,(1,5),(((2,4),3),6));
 0989: 4 -14892.45117 -14728.68513 (0,(1,5),(((2,4),3),6));
 0990: 9 -14689.37891 -14728.70456 (0,(1,5),(((2,3),4),6));
 0991: 3 -14723.94531 -14730.22848 (0,(1,5),((2,(3,4)),6));
 0992: 5 -14802.76855 -14727.95993 (0,(1,5),(((2,4),3),6));
 0993: 6 -14716.94922 -14727.96204 (0,(1,5),(((2,4),3),6));
 0994: 3 -14878.88281 -14729.25768 (0,(1,5),(((2,4),3),6));
 0995: 17 -14826.26953 -14727.85616 (0,(1,5),(((2,4),3),6));
 0996: 1 -15071.16797 -14728.11697 (0,(1,5),(((2,4),3),6));
 0997: 3 -14848.7627 -14736.50548 (0,(1,5),(((2,4),3),6));
 0998: 5 -14777.24512 -14728.71548 (0,(1,5),(((2,3),4),6));
 0999: 5 -14704.80859 -14728.68513 (0,(1,5),(((2,4),3),6));
 1000: 16 -14447.19922 -14727.60329 (0,(1,5),(((2,4),3),6));
 1001: 13 -14761.56543 -14728.18181 (0,(1,5),((2,(3,4)),6));
 1002: 8 -14670.98828 -14728.03627 (0,(1,5),((2,(3,4)),6));
 1003: 3 -14544.9375 -14728.52293 (0,(1,5),(((2,4),3),6));
 1004: 2 -14637.89551 -14733.01037 (0,(1,5),((2,(3,4)),6));
 1005: 9 -14686.1416 -14728.06862 (0,(1,5),(((2,3),4),6));
 1006: 5 -14685.14551 -14727.62131 (0,(1,5),(((2,4),3),6));
 1007: 1 -14707.92969 -14732.82804 (0,(1,5),(((2,3),4),6));
 1008: 7 -14642.7373 -14728.03627 (0,(1,5),((2,(3,4)),6));
 1009: 5 -14619.89844 -14727.96204 (0,(1,5),(((2,4),3),6));
 1010: 28 -14823.26367 -14728.11438 (0,(1,5),(((2,3),4),6));
 1011: 2 -14379.94336 -14728.13941 (0,(1,5),(((2,4),3),6));
 1012: 15 -14704.11328 -14728.09224 (0,(1,5),(((2,3),4),6));
 1013: 14 -14749.3418 -14727.97722 (0,(1,5),((2,(3,4)),6));
 1014: 2 -14874.08398 -14728.0177 (0,(1,5),(((2,4),3),6));
 1015: 2 -14740.49902 -14728.63792 (0,(1,5),((2,(3,4)),6));
 1016: 4 -14616.3125 -14727.68991 (0,(1,5),(((2,4),3),6));
 1017: 3 -14639.78906 -14728.23273 (0,(1,5),(((2,4),3),6));
 1018: 24 -14661.31934 -14728.06505 (0,(1,5),(((2,3),4),6));
 1019: 15 -14664.13086 -14727.60329 (0,(1,5),(((2,4),3),6));
 1020: 2 -14627.41211 -14727.85671 (0,(1,5),(((2,4),3),6));
 1021: 12 -14864.04688 -14728.09498 (0,(1,5),((2,(3,4)),6));
 1022: 8 -14545.86426 -14728.47985 (0,(1,5),(((2,4),3),6));
 1023: 2 -14721.08887 -14728.68513 (0,(1,5),(((2,4),3),6));
 1024: 22 -14697.45312 -14728.31332 (0,(1,5),(((2,3),4),6));
 1025: 3 -14750.68848 -14728.61912 (0,(1,5),(((2,3),4),6));
 1026: 29 -14676.35156 -14727.9702 (0,(1,5),((2,(3,4)),6));
 1027: 3 -14555.78223 -14730.22848 (0,(1,5),((2,(3,4)),6));
 1028: 1 -14703.69531 -14729.33739 (0,(1,5),(((2,4),3),6));
 1029: 1 -14777.1543 -14732.82804 (0,(1,5),(((2,3),4),6));
 1030: 2 -14667.30664 -14728.14049 (0,(1,5),(((2,4),3),6));
 1031: 1 -14614.62695 -14728.45925 (0,(1,5),((2,(3,4)),6));
 1032: 22 -14573.75977 -14727.66638 (0,(1,5),(((2,4),3),6));
 1033: 11 -14588.19727 -14727.99251 (0,(1,5),((2,(3,4)),6));
 1034: 5 -14840.62012 -14728.57726 (0,(1,5),((2,(3,4)),6));
 1035: 8 -14713.97461 -14728.31086 (0,(1,5),(((2,4),3),6));
 1036: 17 -14782.81543 -14727.98322 (0,(1,5),((2,(3,4)),6));
 1037: 2 -14917.69824 -14736.59578 (0,(1,5),(((2,3),4),6));
 1038: 1 -14786.49609 -14729.25768 (0,(1,5),(((2,4),3),6));
 1039: 1 -14854.85938 -14728.11697 (0,(1,5),(((2,4),3),6));
 1040: 16 -14653.57227 -14727.95996 (0,(1,5),(((2,4),3),6));
 1041: 28 -14695.51758 -14728.12842 (0,(1,5),(((2,3),4),6));
 1042: 1 -14870.63477 -14732.13901 (0,(1,5),((2,(3,4)),6));
 1043: 9 -14560.46484 -14728.12842 (0,(1,5),(((2,3),4),6));
 1044: 1 -14776.35352 -14729.26159 (0,(1,5),(((2,4),3),6));
 1045: 6 -14787.88965 -14730.68339 (0,(1,5),(((2,4),3),6));
 1046: 1 -14691.89355 -14733.90627 (0,(1,5),((2,(3,4)),6));
 1047: 20 -14755.58398 -14727.98249 (0,(1,5),((2,(3,4)),6));
 1048: 2 -14832.53125 -14730.98817 (0,(1,5),(((2,4),3),6));
 1049: 4 -14895.25781 -14728.09498 (0,(1,5),((2,(3,4)),6));
 1050: 3 -14589.62891 -14728.71356 (0,(1,5),((2,(3,4)),6));
 1051: 1 -14655.13379 -14729.66314 (0,(1,5),((2,(3,4)),6));
 1052: 4 -14839.53027 -14731.54022 (0,(1,5),(((2,3),4),6));
 1053: 14 -14556.18652 -14727.95996 (0,(1,5),(((2,4),3),6));
 1054: 4 -14842.59961 -14727.95996 (0,(1,5),(((2,4),3),6));
 1055: 5 -14599.18066 -14728.60973 (0,(1,5),((2,(3,4)),6));
 1056: 23 -14662.79883 -14728.06654 (0,(1,5),(((2,3),4),6));
 1057: 5 -14805.0918 -14730.68339 (0,(1,5),(((2,4),3),6));
 1058: 2 -14909.875 -14730.22848 (0,(1,5),((2,(3,4)),6));
 1059: 2 -14535.75 -14729.25768 (0,(1,5),(((2,4),3),6));
 1060: 1 -14796.72852 -14732.13901 (0,(1,5),((2,(3,4)),6));
 1061: 3 -14781.07422 -14728.62856 (0,(1,5),((2,(3,4)),6));
 1062: 6 -14317.00293 -14727.96204 (0,(1,5),(((2,4),3),6));
 1063: 15 -14749.11328 -14727.619 (0,(1,5),(((2,4),3),6));
 1064: 7 -14590.1875 -14728.23273 (0,(1,5),(((2,4),3),6));
 1065: 1 -14913.59766 -14728.48144 (0,(1,5),(((2,4),3),6));
 1066: 3 -14590.55078 -14727.95996 (0,(1,5),(((2,4),3),6));
 1067: 2 -14784.12695 -14728.70841 (0,(1,5),((2,(3,4)),6));
 1068: 1 -14959.5293 -14729.29609 (0,(1,5),(((2,3),4),6));
 1069: 7 -14947.46289 -14728.82122 (0,(1,5),((2,(3,4)),6));
 1070: 1 -14922.58594 -14730.98817 (0,(1,5),(((2,4),3),6));
 1071: 4 -14724.87891 -14728.23273 (0,(1,5),(((2,4),3),6));
 1072: 1 -14606.69922 -14729.41822 (0,(1,5),((2,(3,4)),6));
 1073: 32 -14632.19727 -14727.64131 (0,(1,5),(((2,4),3),6));
 1074: 1 -15012.33594 -14732.82804 (0,(1,5),(((2,3),4),6));
 1075: 4 -14586.8877 -14728.08152 (0,(1,5),((2,(3,4)),6));
 1076: 11 -14721.20117 -14728.08152 (0,(1,5),((2,(3,4)),6));
 1077: 16 -14633.83887 -14727.97217 (0,(1,5),((2,(3,4)),6));
 1078: 3 -14882.79004 -14734.68905 (0,(1,5),(((2,3),4),6));
 1079: 4 -14903.0625 -14727.95996 (0,(1,5),(((2,4),3),6));
 1080: 3 -14758.52148 -14728.70991 (0,(1,5),(((2,4),3),6));
 1081: 1 -14863.60645 -14734.76622 (0,(1,5),(((2,3),4),6));
 1082: 4 -14776.09961 -14728.68513 (0,(1,5),(((2,4),3),6));
 1083: 4 -14735.08203 -14727.96204 (0,(1,5),(((2,4),3),6));
 1084: 2 -14706.05078 -14728.9196 (0,(1,5),(((2,3),4),6));
 1085: 1 -14904.08984 -14729.25768 (0,(1,5),(((2,4),3),6));
 1086: 1 -14511.77051 -14729.66314 (0,(1,5),((2,(3,4)),6));
 1087: 2 -14814.65723 -14727.61349 (0,(1,5),(((2,4),3),6));
 1088: 2 -14788.22852 -14728.68513 (0,(1,5),(((2,4),3),6));
 1089: 4 -14660.8916 -14728.21773 (0,(1,5),(((2,4),3),6));
 1090: 18 -14488.26953 -14728.49618 (0,(1,5),(((2,4),3),6));
 1091: 6 -14517.86133 -14728.23273 (0,(1,5),(((2,4),3),6));
 1092: 12 -14518.72266 -14727.95867 (0,(1,5),((2,(3,4)),6));
 1093: 3 -14584.88086 -14728.96742 (0,(1,5),(((2,3),4),6));
 1094: 15 -14653.92578 -14727.97593 (0,(1,5),((2,(3,4)),6));
 1095: 6 -14893.81836 -14728.18181 (0,(1,5),((2,(3,4)),6));
 1096: 14 -15082.77539 -14727.60329 (0,(1,5),(((2,4),3),6));
 1097: 2 -14775.77344 -14729.26159 (0,(1,5),(((2,4),3),6));
 1098: 15 -14549.82324 -14728.10913 (0,(1,5),((2,(3,4)),6));
 1099: 2 -14898.33789 -14732.13901 (0,(1,5),((2,(3,4)),6));
 1100: 1 -14607.54395 -14729.33739 (0,(1,5),(((2,4),3),6));
 1101: 13 -14722.36914 -14728.24336 (0,(1,5),(((2,3),4),6));
 1102: 10 -14708.2373 -14727.96811 (0,(1,5),((2,(3,4)),6));
 1103: 6 -14671.19141 -14728.71548 (0,(1,5),(((2,3),4),6));
 1104: 5 -14607.19727 -14728.4827 (0,(1,5),(((2,4),3),6));
 1105: 1 -14572.53906 -14732.75405 (0,(1,5),((2,(3,4)),6));
 1106: 2 -14682.34766 -14727.73542 (0,(1,5),(((2,4),3),6));
 1107: 11 -14488.75684 -14728.16328 (0,(1,5),(((2,3),4),6));
 1108: 5 -14866.33789 -14727.95996 (0,(1,5),(((2,4),3),6));
 1109: 3 -14598.46387 -14728.56116 (0,(1,5),(((2,3),4),6));
 1110: 11 -14561.63086 -14728.11458 (0,(1,5),(((2,3),4),6));
 1111: 6 -14939.86914 -14728.21773 (0,(1,5),(((2,4),3),6));
 1112: 1 -14868.92578 -14728.11697 (0,(1,5),(((2,4),3),6));
 1113: 5 -14977.83105 -14728.09498 (0,(1,5),((2,(3,4)),6));
 1114: 1 -14593.20605 -14728.88739 (0,(1,5),(((2,4),3),6));
 1115: 3 -14541.3457 -14728.19122 (0,(1,5),(((2,4),3),6));
 1116: 1 -14895.73047 -14729.26159 (0,(1,5),(((2,4),3),6));
 1117: 5 -14506.64062 -14728.49618 (0,(1,5),(((2,4),3),6));
 1118: 2 -14875.43359 -14728.07026 (0,(1,5),(((2,4),3),6));
 1119: 11 -14645.87793 -14727.60329 (0,(1,5),(((2,4),3),6));
 1120: 1 -14773.10547 -14729.26159 (0,(1,5),(((2,4),3),6));
 1121: 14 -14820.51855 -14727.62555 (0,(1,5),(((2,4),3),6));
 1122: 4 -14659.67969 -14727.83028 (0,(1,5),(((2,4),3),6));
 1123: 1 -14723.80859 -14728.11697 (0,(1,5),(((2,4),3),6));
 1124: 5 -14621.35254 -14728.14836 (0,(1,5),(((2,3),4),6));
 1125: 2 -14808.29102 -14730.2286 (0,(1,5),((2,(3,4)),6));
 1126: 2 -14643.35742 -14728.67717 (0,(1,5),((2,(3,4)),6));
 1127: 4 -14786.91699 -14730.62548 (0,(1,5),(((2,4),3),6));
 1128: 5 -14764.69043 -14728.82122 (0,(1,5),((2,(3,4)),6));
 1129: 4 -14763.00977 -14728.52293 (0,(1,5),(((2,4),3),6));
 1130: 20 -14801.80078 -14727.98249 (0,(1,5),((2,(3,4)),6));
 1131: 15 -14629.06152 -14727.97087 (0,(1,5),((2,(3,4)),6));
 1132: 3 -14646.96289 -14730.62548 (0,(1,5),(((2,4),3),6));
 1133: 1 -14876.85547 -14734.31495 (0,(1,5),(((2,4),3),6));
 1134: 1 -14690.47266 -14729.26159 (0,(1,5),(((2,4),3),6));
 1135: 13 -14657.20703 -14728.10913 (0,(1,5),((2,(3,4)),6));
 1136: 5 -14627.92773 -14728.31086 (0,(1,5),(((2,4),3),6));
 1137: 6 -14784.58105 -14728.82122 (0,(1,5),((2,(3,4)),6));
 1138: 13 -14759.63281 -14728.1912 (0,(1,5),(((2,4),3),6));
 1139: 7 -14768.51562 -14727.96204 (0,(1,5),(((2,4),3),6));
 1140: 1 -14936.01367 -14729.66314 (0,(1,5),((2,(3,4)),6));
 1141: 6 -14719.75781 -14728.75362 (0,(1,5),(((2,4),3),6));
 1142: 27 -14655.74609 -14727.61349 (0,(1,5),(((2,4),3),6));
 1143: 3 -14617.63379 -14729.63866 (0,(1,5),(((2,4),3),6));
 1144: 4 -14579.39844 -14728.57726 (0,(1,5),((2,(3,4)),6));
 1145: 18 -14787.35645 -14727.60942 (0,(1,5),(((2,4),3),6));
 1146: 7 -14723.41699 -14728.52293 (0,(1,5),(((2,4),3),6));
 1147: 1 -14633.49805 -14729.26159 (0,(1,5),(((2,4),3),6));
 1148: 1 -14759.47168 -14736.59578 (0,(1,5),(((2,3),4),6));
 1149: 13 -14674.4873 -14727.97783 (0,(1,5),((2,(3,4)),6));
 1150: 7 -14659.96973 -14728.82122 (0,(1,5),((2,(3,4)),6));
 1151: 11 -14576.41504 -14727.60862 (0,(1,5),(((2,4),3),6));
 1152: 2 -14774.66016 -14728.71356 (0,(1,5),((2,(3,4)),6));
 1153: 6 -14850.77344 -14728.14836 (0,(1,5),(((2,3),4),6));
 1154: 5 -14873.41211 -14728.08152 (0,(1,5),((2,(3,4)),6));
 1155: 1 -14623.03516 -14729.41822 (0,(1,5),((2,(3,4)),6));
 1156: 4 -14710.33008 -14727.96204 (0,(1,5),(((2,4),3),6));
 1157: 4 -14626.47656 -14727.95993 (0,(1,5),(((2,4),3),6));
 1158: 4 -14997.09766 -14727.95996 (0,(1,5),(((2,4),3),6));
 1159: 1 -14701.41797 -14729.26159 (0,(1,5),(((2,4),3),6));
 1160: 1 -14715.54492 -14729.66314 (0,(1,5),((2,(3,4)),6));
 1161: 5 -14891.7832 -14727.95996 (0,(1,5),(((2,4),3),6));
 1162: 2 -14602.36719 -14727.73542 (0,(1,5),(((2,4),3),6));
 1163: 10 -14611.87109 -14727.72919 (0,(1,5),(((2,4),3),6));
 1164: 12 -14721.83691 -14727.98491 (0,(1,5),((2,(3,4)),6));
 1165: 14 -14613.96582 -14727.98249 (0,(1,5),((2,(3,4)),6));
 1166: 5 -14702.12891 -14733.01037 (0,(1,5),((2,(3,4)),6));
 1167: 2 -14775.17578 -14734.01826 (0,(1,5),((2,(3,4)),6));
 1168: 6 -14659.80859 -14728.62822 (0,(1,5),(((2,3),4),6));
 1169: 1 -14608.16406 -14728.45925 (0,(1,5),((2,(3,4)),6));
 1170: 6 -14777.41016 -14727.63236 (0,(1,5),(((2,4),3),6));
 1171: 1 -14624.82227 -14729.33739 (0,(1,5),(((2,4),3),6));
 1172: 16 -14852.72754 -14727.60738 (0,(1,5),(((2,4),3),6));
 1173: 1 -14751.43359 -14729.25768 (0,(1,5),(((2,4),3),6));
 1174: 3 -14753.21484 -14729.7378 (0,(1,5),(((2,3),4),6));
 1175: 5 -14516.97852 -14728.45925 (0,(1,5),((2,(3,4)),6));
 1176: 12 -14681.95508 -14727.98249 (0,(1,5),((2,(3,4)),6));
 1177: 1 -14744.63867 -14729.66314 (0,(1,5),((2,(3,4)),6));
 1178: 14 -14757.51367 -14727.60329 (0,(1,5),(((2,4),3),6));
 1179: 5 -14797.16211 -14727.95996 (0,(1,5),(((2,4),3),6));
 1180: 4 -14762.23242 -14728.62856 (0,(1,5),((2,(3,4)),6));
 1181: 2 -14548.82812 -14728.75362 (0,(1,5),(((2,4),3),6));
 1182: 2 -14798.17773 -14730.22848 (0,(1,5),((2,(3,4)),6));
 1183: 3 -14796.62207 -14735.92521 (0,(1,5),(((2,4),3),6));
 1184: 28 -14581.66602 -14727.97169 (0,(1,5),((2,(3,4)),6));
 1185: 1 -14770.39453 -14732.82804 (0,(1,5),(((2,3),4),6));
 1186: 1 -14717.18359 -14732.82804 (0,(1,5),(((2,3),4),6));
 1187: 3 -14891.2002 -14728.23981 (0,(1,5),(((2,4),3),6));
 1188: 8 -14620.23828 -14728.96742 (0,(1,5),(((2,3),4),6));
 1189: 7 -14732.375 -14727.95996 (0,(1,5),(((2,4),3),6));
 1190: 5 -14927.10938 -14728.57726 (0,(1,5),((2,(3,4)),6));
 1191: 4 -14784.68359 -14728.03559 (0,(1,5),((2,(3,4)),6));
 1192: 9 -14790.71484 -14728.14715 (0,(1,5),((2,(3,4)),6));
 1193: 18 -14650.18457 -14728.4271 (0,(1,5),((2,(3,4)),6));
 1194: 6 -14626.05957 -14728.08152 (0,(1,5),((2,(3,4)),6));
 1195: 1 -14801.56348 -14729.63866 (0,(1,5),(((2,4),3),6));
 1196: 4 -14991.63086 -14728.82122 (0,(1,5),((2,(3,4)),6));
 1197: 5 -14726.93555 -14728.82122 (0,(1,5),((2,(3,4)),6));
 1198: 20 -14807.62305 -14728.06862 (0,(1,5),(((2,3),4),6));
 1199: 19 -15031.49121 -14727.60329 (0,(1,5),(((2,4),3),6));
 1200: 21 -14681.16211 -14728.06862 (0,(1,5),(((2,3),4),6));
 1201: 19 -14633.10645 -14728.08281 (0,(1,5),(((2,3),4),6));
 1202: 1 -14750.30273 -14734.76622 (0,(1,5),(((2,3),4),6));
 1203: 3 -14870.22656 -14728.9127 (0,(1,5),(((2,3),4),6));
 1204: 15 -14551.75 -14727.9702 (0,(1,5),((2,(3,4)),6));
 1205: 3 -14638.89648 -14728.49618 (0,(1,5),(((2,4),3),6));
 1206: 6 -14815.32324 -14728.4271 (0,(1,5),((2,(3,4)),6));
 1207: 7 -14752.5 -14728.99633 (0,(1,5),(((2,4),3),6));
 1208: 1 -15043.83789 -14728.11697 (0,(1,5),(((2,4),3),6));
 1209: 8 -14877.29199 -14728.1912 (0,(1,5),(((2,4),3),6));
 1210: 1 -14697.54492 -14730.47261 (0,(1,5),(((2,3),4),6));
 1211: 8 -14762.11523 -14728.09498 (0,(1,5),((2,(3,4)),6));
 1212: 1 -14793.47656 -14729.26159 (0,(1,5),(((2,4),3),6));
 1213: 3 -14688.58594 -14728.62279 (0,(1,5),((2,(3,4)),6));
 1214: 3 -14636.89258 -14727.95996 (0,(1,5),(((2,4),3),6));
 1215: 7 -14534.4043 -14728.23981 (0,(1,5),(((2,4),3),6));
 1216: 16 -14856.22266 -14727.61349 (0,(1,5),(((2,4),3),6));
 1217: 5 -14656.05078 -14728.75362 (0,(1,5),(((2,4),3),6));
 1218: 5 -14630.67969 -14728.63792 (0,(1,5),((2,(3,4)),6));
 1219: 2 -14506.31641 -14728.5382 (0,(1,5),(((2,4),3),6));
 1220: 5 -14627.0625 -14730.68339 (0,(1,5),(((2,4),3),6));
 1221: 7 -14587.43945 -14728.03559 (0,(1,5),((2,(3,4)),6));
 1222: 8 -14800.70801 -14727.63236 (0,(1,5),(((2,4),3),6));
 1223: 22 -14675.97461 -14727.97856 (0,(1,5),((2,(3,4)),6));
 1224: 3 -14672.16016 -14728.75362 (0,(1,5),(((2,4),3),6));
 1225: 1 -14662.65039 -14733.37535 (0,(1,5),((2,(3,4)),6));
 1226: 16 -14536.05859 -14727.66226 (0,(1,5),(((2,4),3),6));
 1227: 13 -14740.03516 -14727.62555 (0,(1,5),(((2,4),3),6));
 1228: 2 -14860.67969 -14729.26159 (0,(1,5),(((2,4),3),6));
 1229: 1 -14591.71484 -14733.90627 (0,(1,5),((2,(3,4)),6));
 1230: 3 -14710.49316 -14728.57726 (0,(1,5),((2,(3,4)),6));
 1231: 1 -14779.3418 -14730.98817 (0,(1,5),(((2,4),3),6));
 1232: 8 -14766.31445 -14728.62279 (0,(1,5),((2,(3,4)),6));
 1233: 5 -14937.8418 -14727.72919 (0,(1,5),(((2,4),3),6));
 1234: 2 -14746.11523 -14729.03153 (0,(1,5),((2,(3,4)),6));
 1235: 4 -14655.16211 -14728.75362 (0,(1,5),(((2,4),3),6));
 1236: 25 -14607.40234 -14728.06505 (0,(1,5),(((2,3),4),6));
 1237: 3 -14662.79492 -14728.71548 (0,(1,5),(((2,3),4),6));
 1238: 8 -14665.19629 -14728.68513 (0,(1,5),(((2,4),3),6));
 1239: 22 -14789.375 -14727.72919 (0,(1,5),(((2,4),3),6));
 1240: 19 -14682.58496 -14727.60329 (0,(1,5),(((2,4),3),6));
 1241: 5 -14528.61914 -14727.95993 (0,(1,5),(((2,4),3),6));
 1242: 2 -14892.67578 -14730.98817 (0,(1,5),(((2,4),3),6));
 1243: 4 -14636.63281 -14727.95996 (0,(1,5),(((2,4),3),6));
 1244: 3 -14677.50488 -14728.08152 (0,(1,5),((2,(3,4)),6));
 1245: 8 -14721.51562 -14727.66638 (0,(1,5),(((2,4),3),6));
 1246: 16 -14736.83789 -14727.95867 (0,(1,5),((2,(3,4)),6));
 1247: 12 -14704.56641 -14727.96811 (0,(1,5),((2,(3,4)),6));
 1248: 20 -14828.10742 -14728.16433 (0,(1,5),((2,(3,4)),6));
 1249: 25 -14655.63477 -14728.16328 (0,(1,5),(((2,3),4),6));
 1250: 1 -14694.38867 -14729.25768 (0,(1,5),(((2,4),3),6));
 1251: 13 -14726.37891 -14728.16328 (0,(1,5),(((2,3),4),6));
 1252: 4 -14799.27637 -14728.71356 (0,(1,5),((2,(3,4)),6));
 1253: 3 -14761.24316 -14727.83028 (0,(1,5),(((2,4),3),6));
 1254: 17 -14827.47949 -14727.60329 (0,(1,5),(((2,4),3),6));
 1255: 15 -14601.43555 -14728.08152 (0,(1,5),((2,(3,4)),6));
 1256: 2 -14639.32129 -14729.63866 (0,(1,5),(((2,4),3),6));
 1257: 4 -14957.96582 -14729.63866 (0,(1,5),(((2,4),3),6));
 1258: 5 -14826.72852 -14730.68339 (0,(1,5),(((2,4),3),6));
 1259: 3 -14718.04297 -14727.95996 (0,(1,5),(((2,4),3),6));
 1260: 5 -14615.49609 -14730.62548 (0,(1,5),(((2,4),3),6));
 1261: 3 -15014.68945 -14730.68339 (0,(1,5),(((2,4),3),6));
 1262: 2 -14705.96289 -14729.63866 (0,(1,5),(((2,4),3),6));
 1263: 1 -14754.9668 -14730.98817 (0,(1,5),(((2,4),3),6));
 1264: 3 -14969.69336 -14730.98817 (0,(1,5),(((2,4),3),6));
 1265: 5 -14742.23535 -14727.96204 (0,(1,5),(((2,4),3),6));
 1266: 8 -14786.92188 -14728.75362 (0,(1,5),(((2,4),3),6));
 1267: 1 -14730.82617 -14729.26159 (0,(1,5),(((2,4),3),6));
 1268: 1 -14699.31543 -14729.33739 (0,(1,5),(((2,4),3),6));
 1269: 2 -14453.59277 -14728.23969 (0,(1,5),(((2,4),3),6));
 1270: 10 -14663.93359 -14728.65371 (0,(1,5),(((2,3),4),6));
 1271: 5 -14685.75977 -14728.65371 (0,(1,5),(((2,3),4),6));
 1272: 3 -14923.70117 -14727.68991 (0,(1,5),(((2,4),3),6));
 1273: 3 -14742.50684 -14728.70841 (0,(1,5),((2,(3,4)),6));
 1274: 4 -14804.61523 -14728.35358 (0,(1,5),((2,(3,4)),6));
 1275: 1 -14838.01172 -14729.26159 (0,(1,5),(((2,4),3),6));
 1276: 4 -14641.80859 -14728.99633 (0,(1,5),(((2,4),3),6));
 1277: 3 -14554.38086 -14728.17267 (0,(1,5),(((2,4),3),6));
 1278: 14 -14758.91992 -14727.98227 (0,(1,5),((2,(3,4)),6));
 1279: 19 -14605.36523 -14727.61349 (0,(1,5),(((2,4),3),6));
 1280: 7 -14723.73828 -14728.47985 (0,(1,5),(((2,4),3),6));
 1281: 1 -14770.37402 -14729.26159 (0,(1,5),(((2,4),3),6));
 1282: 1 -14938.33594 -14728.62856 (0,(1,5),((2,(3,4)),6));
 1283: 5 -14590.47656 -14728.57726 (0,(1,5),((2,(3,4)),6));
 1284: 2 -14743.08594 -14730.98817 (0,(1,5),(((2,4),3),6));
 1285: 3 -15100.45312 -14730.68339 (0,(1,5),(((2,4),3),6));
 1286: 3 -14879.89453 -14746.76907 (0,(1,5),(2,((3,4),6)));
 1287: 3 -14634.64844 -14734.01826 (0,(1,5),((2,(3,4)),6));
 1288: 20 -14714.59277 -14727.9702 (0,(1,5),((2,(3,4)),6));
 1289: 10 -14860.14355 -14728.4271 (0,(1,5),((2,(3,4)),6));
 1290: 13 -14642.19141 -14727.60942 (0,(1,5),(((2,4),3),6));
 1291: 3 -14694.09375 -14731.94175 (0,(1,5),(((2,3),4),6));
 1292: 2 -14870.51074 -14729.03153 (0,(1,5),((2,(3,4)),6));
 1293: 16 -14881.87402 -14727.99265 (0,(1,5),((2,(3,4)),6));
 1294: 20 -14574.82617 -14728.10913 (0,(1,5),((2,(3,4)),6));
 1295: 1 -14844.3291 -14729.33739 (0,(1,5),(((2,4),3),6));
 1296: 3 -14834.80078 -14727.98348 (0,(1,5),((2,(3,4)),6));
 1297: 3 -14723.92773 -14729.63866 (0,(1,5),(((2,4),3),6));
 1298: 6 -14660.83789 -14727.95996 (0,(1,5),(((2,4),3),6));
 1299: 3 -14638.56445 -14728.75362 (0,(1,5),(((2,4),3),6));
 1300: 3 -14716.39746 -14728.48726 (0,(1,5),(((2,4),3),6));
 1301: 2 -14765.86035 -14728.42293 (0,(1,5),((2,(3,4)),6));
 1302: 4 -14632.3125 -14728.36026 (0,(1,5),((2,(3,4)),6));
 1303: 1 -14821.70312 -14729.29609 (0,(1,5),(((2,3),4),6));
 1304: 3 -14805.33594 -14730.62548 (0,(1,5),(((2,4),3),6));
 1305: 2 -14852.78711 -14729.03153 (0,(1,5),((2,(3,4)),6));
 1306: 2 -14732.19434 -14728.4827 (0,(1,5),(((2,4),3),6));
 1307: 1 -14773.26953 -14728.17267 (0,(1,5),(((2,4),3),6));
 1308: 7 -14817.52344 -14728.49618 (0,(1,5),(((2,4),3),6));
 1309: 1 -14617.76758 -14730.98817 (0,(1,5),(((2,4),3),6));
 1310: 19 -14631.6543 -14727.61349 (0,(1,5),(((2,4),3),6));
 1311: 2 -14611.97949 -14729.66314 (0,(1,5),((2,(3,4)),6));
 1312: 1 -14669.55859 -14734.01826 (0,(1,5),((2,(3,4)),6));
 1313: 1 -14995.05273 -14729.26159 (0,(1,5),(((2,4),3),6));
 1314: 6 -14676.94336 -14727.85616 (0,(1,5),(((2,4),3),6));
 1315: 19 -14674.50977 -14727.98249 (0,(1,5),((2,(3,4)),6));
 1316: 2 -14733.39648 -14729.25768 (0,(1,5),(((2,4),3),6));
 1317: 19 -14746.7207 -14727.85616 (0,(1,5),(((2,4),3),6));
 1318: 5 -14591.14258 -14727.66226 (0,(1,5),(((2,4),3),6));
 1319: 4 -14903.54395 -14728.56789 (0,(1,5),((2,(3,4)),6));
 1320: 17 -14795.87891 -14727.97856 (0,(1,5),((2,(3,4)),6));
 1321: 3 -14950.66797 -14730.68339 (0,(1,5),(((2,4),3),6));
 1322: 18 -14689.57422 -14727.60329 (0,(1,5),(((2,4),3),6));
 1323: 2 -14786.53711 -14730.22848 (0,(1,5),((2,(3,4)),6));
 1324: 1 -14823.12109 -14728.11697 (0,(1,5),(((2,4),3),6));
 1325: 10 -14679.56445 -14728.08152 (0,(1,5),((2,(3,4)),6));
 1326: 20 -14627.68945 -14727.60862 (0,(1,5),(((2,4),3),6));
 1327: 6 -14831.35742 -14727.90019 (0,(1,5),(((2,4),3),6));
 1328: 4 -14836.38672 -14728.23981 (0,(1,5),(((2,4),3),6));
 1329: 23 -14760.00098 -14728.08281 (0,(1,5),(((2,3),4),6));
 1330: 24 -14731.51465 -14727.98348 (0,(1,5),((2,(3,4)),6));
 1331: 1 -14583.26758 -14729.41822 (0,(1,5),((2,(3,4)),6));
 1332: 1 -14591.44531 -14729.25768 (0,(1,5),(((2,4),3),6));
 1333: 5 -14578.14648 -14727.95993 (0,(1,5),(((2,4),3),6));
 1334: 14 -14940.23242 -14727.60616 (0,(1,5),(((2,4),3),6));
 1335: 10 -14659.75488 -14727.62692 (0,(1,5),(((2,4),3),6));
 1336: 15 -14808.47461 -14727.97319 (0,(1,5),((2,(3,4)),6));
 1337: 2 -14813.45801 -14728.34384 (0,(1,5),(((2,4),3),6));
 1338: 3 -14742.57031 -14728.08152 (0,(1,5),((2,(3,4)),6));
 1339: 25 -14623.13672 -14728.49618 (0,(1,5),(((2,4),3),6));
 1340: 2 -14829.48242 -14729.29609 (0,(1,5),(((2,3),4),6));
 1341: 14 -14487.10254 -14727.60329 (0,(1,5),(((2,4),3),6));
 1342: 1 -14885.46875 -14729.26159 (0,(1,5),(((2,4),3),6));
 1343: 9 -14656.58691 -14728.08152 (0,(1,5),((2,(3,4)),6));
 1344: 3 -14682.39844 -14728.48726 (0,(1,5),(((2,4),3),6));
 1345: 1 -14804.2373 -14730.98817 (0,(1,5),(((2,4),3),6));
 1346: 2 -14595.77832 -14727.95996 (0,(1,5),(((2,4),3),6));
 1347: 11 -14748.80469 -14728.71356 (0,(1,5),((2,(3,4)),6));
 1348: 5 -14620.43945 -14727.95996 (0,(1,5),(((2,4),3),6));
 1349: 3 -14897.64258 -14735.92521 (0,(1,5),(((2,4),3),6));
 1350: 3 -14832.89844 -14728.70991 (0,(1,5),(((2,4),3),6));
 1351: 4 -14639.26562 -14730.68339 (0,(1,5),(((2,4),3),6));
 1352: 15 -14791.71289 -14727.60329 (0,(1,5),(((2,4),3),6));
 1353: 6 -14758.98926 -14727.90019 (0,(1,5),(((2,4),3),6));
 1354: 1 -14672.19727 -14729.25768 (0,(1,5),(((2,4),3),6));
 1355: 4 -14873.875 -14730.68339 (0,(1,5),(((2,4),3),6));
 1356: 1 -14601.41797 -14728.13941 (0,(1,5),(((2,4),3),6));
 1357: 7 -14533.46582 -14728.75362 (0,(1,5),(((2,4),3),6));
 1358: 4 -14544.91406 -14727.66226 (0,(1,5),(((2,4),3),6));
 1359: 1 -14706.32129 -14746.50775 (0,(1,5),(2,((3,4),6)));
 1360: 5 -14794.12109 -14728.56789 (0,(1,5),((2,(3,4)),6));
 1361: 11 -14749.32812 -14728.12842 (0,(1,5),(((2,3),4),6));
 1362: 5 -14698.07812 -14728.57726 (0,(1,5),((2,(3,4)),6));
 1363: 20 -14606.88477 -14728.06862 (0,(1,5),(((2,3),4),6));
 1364: 1 -14783.55371 -14732.82804 (0,(1,5),(((2,3),4),6));
 1365: 3 -14880.7207 -14728.17267 (0,(1,5),(((2,4),3),6));
 1366: 3 -14584.36035 -14727.96204 (0,(1,5),(((2,4),3),6));
 1367: 2 -14820.09473 -14728.34384 (0,(1,5),(((2,4),3),6));
 1368: 18 -14947.35938 -14727.66592 (0,(1,5),(((2,4),3),6));
 1369: 7 -14695.76367 -14728.18004 (0,(1,5),((2,(3,4)),6));
 1370: 6 -14718.47168 -14728.62279 (0,(1,5),((2,(3,4)),6));
 1371: 3 -14871.78125 -14728.70991 (0,(1,5),(((2,4),3),6));
 1372: 4 -14798.30469 -14728.76421 (0,(1,5),(((2,3),4),6));
 1373: 5 -14784.03906 -14729.25768 (0,(1,5),(((2,4),3),6));
 1374: 8 -14683.76172 -14728.65371 (0,(1,5),(((2,3),4),6));
 1375: 13 -14753.26172 -14727.97593 (0,(1,5),((2,(3,4)),6));
 1376: 1 -14755.34277 -14728.48144 (0,(1,5),(((2,4),3),6));
 1377: 26 -14648.19531 -14728.06862 (0,(1,5),(((2,3),4),6));
 1378: 4 -14709.23047 -14730.68699 (0,(1,5),(((2,4),3),6));
 1379: 27 -14735.5918 -14727.97722 (0,(1,5),((2,(3,4)),6));
 1380: 24 -14675.19629 -14727.98249 (0,(1,5),((2,(3,4)),6));
 1381: 5 -14691.62598 -14727.97217 (0,(1,5),((2,(3,4)),6));
 1382: 1 -14825.09473 -14741.2105 (0,(1,5),((2,(3,4)),6));
 1383: 3 -14579.10645 -14734.68905 (0,(1,5),(((2,3),4),6));
 1384: 1 -14887.40234 -14733.90627 (0,(1,5),((2,(3,4)),6));
 1385: 5 -14642.64648 -14727.96204 (0,(1,5),(((2,4),3),6));
 1386: 2 -14778.69531 -14728.48144 (0,(1,5),(((2,4),3),6));
 1387: 1 -14825.29395 -14730.2286 (0,(1,5),((2,(3,4)),6));
 1388: 3 -14744.97656 -14727.95996 (0,(1,5),(((2,4),3),6));
 1389: 3 -14701.24219 -14728.1912 (0,(1,5),(((2,4),3),6));
 1390: 2 -14688.87012 -14728.49618 (0,(1,5),(((2,4),3),6));
 1391: 1 -15012.39844 -14728.48726 (0,(1,5),(((2,4),3),6));
 1392: 19 -14763.04297 -14727.66638 (0,(1,5),(((2,4),3),6));
 1393: 3 -14661.34766 -14728.47487 (0,(1,5),((2,(3,4)),6));
 1394: 3 -14927.43164 -14730.68699 (0,(1,5),(((2,4),3),6));
 1395: 11 -14620.98438 -14728.49618 (0,(1,5),(((2,4),3),6));
 1396: 4 -14782.68555 -14728.62279 (0,(1,5),((2,(3,4)),6));
 1397: 15 -14785.53711 -14727.97593 (0,(1,5),((2,(3,4)),6));
 1398: 21 -14792.86328 -14727.97722 (0,(1,5),((2,(3,4)),6));
 1399: 17 -14917.08789 -14727.66226 (0,(1,5),(((2,4),3),6));
 1400: 9 -14742.38477 -14727.83028 (0,(1,5),(((2,4),3),6));
 1401: 1 -14830.87012 -14728.11697 (0,(1,5),(((2,4),3),6));
 1402: 7 -14716.53223 -14728.09498 (0,(1,5),((2,(3,4)),6));
 1403: 4 -14726.37988 -14728.49618 (0,(1,5),(((2,4),3),6));
 1404: 14 -14776.24707 -14727.60329 (0,(1,5),(((2,4),3),6));
 1405: 3 -15005.88965 -14727.83028 (0,(1,5),(((2,4),3),6));
 1406: 20 -14874.12207 -14727.61349 (0,(1,5),(((2,4),3),6));
 1407: 1 -14824.08887 -14729.41822 (0,(1,5),((2,(3,4)),6));
 1408: 4 -14794.51562 -14727.68991 (0,(1,5),(((2,4),3),6));
 1409: 1 -14831.61621 -14732.75405 (0,(1,5),((2,(3,4)),6));
 1410: 13 -14899.67285 -14727.62651 (0,(1,5),(((2,4),3),6));
 1411: 1 -14858.84766 -14730.98817 (0,(1,5),(((2,4),3),6));
 1412: 5 -14814.98828 -14727.95996 (0,(1,5),(((2,4),3),6));
 1413: 1 -14791.66406 -14729.29609 (0,(1,5),(((2,3),4),6));
 1414: 1 -14695.12109 -14730.98817 (0,(1,5),(((2,4),3),6));
 1415: 1 -14706.46484 -14729.41822 (0,(1,5),((2,(3,4)),6));
 1416: 6 -14700.15625 -14728.75362 (0,(1,5),(((2,4),3),6));
 1417: 9 -14794.07031 -14727.85616 (0,(1,5),(((2,4),3),6));
 1418: 2 -14603.88574 -14728.49562 (0,(1,5),((2,(3,4)),6));
 1419: 4 -14696.91797 -14728.82122 (0,(1,5),((2,(3,4)),6));
 1420: 2 -14722.35059 -14731.54022 (0,(1,5),(((2,3),4),6));
 1421: 2 -14764.55566 -14728.88739 (0,(1,5),(((2,4),3),6));
 1422: 1 -14492.5459 -14729.66314 (0,(1,5),((2,(3,4)),6));
 1423: 3 -14754.38281 -14728.4827 (0,(1,5),(((2,4),3),6));
 1424: 17 -14765.97363 -14727.63399 (0,(1,5),(((2,4),3),6));
 1425: 4 -14632.12695 -14730.68339 (0,(1,5),(((2,4),3),6));
 1426: 1 -14772.7373 -14736.13313 (0,(1,5),((2,(3,4)),6));
 1427: 10 -14743.41016 -14727.96204 (0,(1,5),(((2,4),3),6));
 1428: 8 -14881.53516 -14728.03559 (0,(1,5),((2,(3,4)),6));
 1429: 2 -14771.15137 -14728.47487 (0,(1,5),((2,(3,4)),6));
 1430: 2 -14590.21582 -14728.49614 (0,(1,5),(((2,4),3),6));
 1431: 2 -14747.29785 -14728.17267 (0,(1,5),(((2,4),3),6));
 1432: 2 -14836.42969 -14733.01037 (0,(1,5),((2,(3,4)),6));
 1433: 6 -14767.62988 -14727.95996 (0,(1,5),(((2,4),3),6));
 1434: 2 -14689.80566 -14732.54732 (0,(1,5),(((2,4),3),6));
 1435: 2 -14769.17676 -14728.17267 (0,(1,5),(((2,4),3),6));
 1436: 4 -14684.64258 -14728.49618 (0,(1,5),(((2,4),3),6));
 1437: 2 -14876.54297 -14728.88779 (0,(1,5),((2,(3,4)),6));
 1438: 1 -14585.80859 -14728.88739 (0,(1,5),(((2,4),3),6));
 1439: 8 -14867.46094 -14727.66638 (0,(1,5),(((2,4),3),6));
 1440: 21 -14680.00293 -14727.60329 (0,(1,5),(((2,4),3),6));
 1441: 5 -14579.23633 -14728.52293 (0,(1,5),(((2,4),3),6));
 1442: 14 -14512.89062 -14727.97487 (0,(1,5),((2,(3,4)),6));
 1443: 10 -14648.39844 -14727.96204 (0,(1,5),(((2,4),3),6));
 1444: 6 -14705.80762 -14727.95996 (0,(1,5),(((2,4),3),6));
 1445: 1 -14904.05176 -14728.11697 (0,(1,5),(((2,4),3),6));
 1446: 18 -14822.37598 -14727.72919 (0,(1,5),(((2,4),3),6));
 1447: 4 -14683.97168 -14727.66638 (0,(1,5),(((2,4),3),6));
 1448: 1 -14749.57422 -14729.33739 (0,(1,5),(((2,4),3),6));
 1449: 5 -14764.72461 -14727.68393 (0,(1,5),(((2,4),3),6));
 1450: 3 -14566.46289 -14728.08152 (0,(1,5),((2,(3,4)),6));
 1451: 17 -14741.46777 -14727.97169 (0,(1,5),((2,(3,4)),6));
 1452: 26 -14885.96289 -14727.72919 (0,(1,5),(((2,4),3),6));
 1453: 6 -14486.2793 -14728.99633 (0,(1,5),(((2,4),3),6));
 1454: 2 -14796.16309 -14728.0177 (0,(1,5),(((2,4),3),6));
 1455: 2 -14817.61914 -14733.01037 (0,(1,5),((2,(3,4)),6));
 1456: 27 -14552.32324 -14728.06553 (0,(1,5),(((2,3),4),6));
 1457: 4 -14885.4707 -14728.24336 (0,(1,5),(((2,3),4),6));
 1458: 10 -14979.40039 -14727.72919 (0,(1,5),(((2,4),3),6));
 1459: 1 -14599.45605 -14729.26159 (0,(1,5),(((2,4),3),6));
 1460: 6 -14545.75781 -14727.95996 (0,(1,5),(((2,4),3),6));
 1461: 3 -14741.0918 -14728.35358 (0,(1,5),((2,(3,4)),6));
 1462: 4 -14425.28711 -14728.13941 (0,(1,5),(((2,4),3),6));
 1463: 6 -14404.80664 -14728.13055 (0,(1,5),(((2,3),4),6));
 1464: 1 -14694.93262 -14733.90627 (0,(1,5),((2,(3,4)),6));
 1465: 1 -14945.3418 -14728.88779 (0,(1,5),((2,(3,4)),6));
 1466: 6 -14927.8623 -14728.08152 (0,(1,5),((2,(3,4)),6));
 1467: 1 -14698.38574 -14729.29609 (0,(1,5),(((2,3),4),6));
 1468: 21 -14791.55859 -14727.63236 (0,(1,5),(((2,4),3),6));
 1469: 3 -14753.63184 -14728.96742 (0,(1,5),(((2,3),4),6));
 1470: 5 -14768.99707 -14728.70456 (0,(1,5),(((2,3),4),6));
 1471: 17 -14645.98926 -14728.26767 (0,(1,5),(((2,3),4),6));
 1472: 20 -14767.74609 -14727.62555 (0,(1,5),(((2,4),3),6));
 1473: 4 -14667.72363 -14727.83583 (0,(1,5),(((2,4),3),6));
 1474: 2 -14807.39648 -14728.99633 (0,(1,5),(((2,4),3),6));
 1475: 2 -14502.36719 -14730.98817 (0,(1,5),(((2,4),3),6));
 1476: 17 -14721.16406 -14727.97169 (0,(1,5),((2,(3,4)),6));
 1477: 2 -14525.71387 -14728.71548 (0,(1,5),(((2,3),4),6));
 1478: 18 -14640.18457 -14727.66592 (0,(1,5),(((2,4),3),6));
 1479: 9 -14679.45215 -14727.98249 (0,(1,5),((2,(3,4)),6));
 1480: 3 -14697.56836 -14730.68339 (0,(1,5),(((2,4),3),6));
 1481: 23 -14838.7832 -14727.60862 (0,(1,5),(((2,4),3),6));
 1482: 11 -14776.08008 -14728.16433 (0,(1,5),((2,(3,4)),6));
 1483: 2 -14808.73535 -14728.70991 (0,(1,5),(((2,4),3),6));
 1484: 4 -14895.91406 -14727.95996 (0,(1,5),(((2,4),3),6));
 1485: 5 -15041.05078 -14728.31086 (0,(1,5),(((2,4),3),6));
 1486: 4 -14671.96387 -14728.23273 (0,(1,5),(((2,4),3),6));
 1487: 1 -14900.50684 -14728.11697 (0,(1,5),(((2,4),3),6));
 1488: 4 -14695.4668 -14727.95996 (0,(1,5),(((2,4),3),6));
 1489: 28 -14655.50781 -14728.06752 (0,(1,5),(((2,3),4),6));
 1490: 17 -14696.81836 -14727.98249 (0,(1,5),((2,(3,4)),6));
 1491: 8 -14825.15039 -14727.72919 (0,(1,5),(((2,4),3),6));
 1492: 15 -14766.6582 -14727.60329 (0,(1,5),(((2,4),3),6));
 1493: 24 -14573.71875 -14728.06702 (0,(1,5),(((2,3),4),6));
 1494: 6 -14619.27441 -14727.62154 (0,(1,5),(((2,4),3),6));
 1495: 1 -14677.4248 -14728.48726 (0,(1,5),(((2,4),3),6));
 1496: 3 -14585.98242 -14728.13941 (0,(1,5),(((2,4),3),6));
 1497: 16 -14846.5752 -14727.63236 (0,(1,5),(((2,4),3),6));
 1498: 2 -14534.43457 -14728.99633 (0,(1,5),(((2,4),3),6));
 1499: 3 -14608.25977 -14728.03559 (0,(1,5),((2,(3,4)),6));
 1500: 4 -14443.76562 -14731.54022 (0,(1,5),(((2,3),4),6));
 1501: 4 -14886.89844 -14728.71356 (0,(1,5),((2,(3,4)),6));
 1502: 1 -14786.53613 -14729.26159 (0,(1,5),(((2,4),3),6));
 1503: 2 -14710.27539 -14728.49614 (0,(1,5),(((2,4),3),6));
 1504: 4 -14600.91113 -14728.49618 (0,(1,5),(((2,4),3),6));
 1505: 12 -14701.65625 -14727.97087 (0,(1,5),((2,(3,4)),6));
 1506: 1 -14877.16602 -14728.48726 (0,(1,5),(((2,4),3),6));
 1507: 1 -14952.59375 -14728.11697 (0,(1,5),(((2,4),3),6));
 1508: 3 -14716.28027 -14728.47487 (0,(1,5),((2,(3,4)),6));
 1509: 2 -14616.58789 -14728.88739 (0,(1,5),(((2,4),3),6));
 1510: 6 -14800.14551 -14728.09498 (0,(1,5),((2,(3,4)),6));
 1511: 5 -14849.26953 -14730.68339 (0,(1,5),(((2,4),3),6));
 1512: 18 -14536.74121 -14727.61349 (0,(1,5),(((2,4),3),6));
 1513: 10 -14848.83887 -14727.60942 (0,(1,5),(((2,4),3),6));
 1514: 6 -14788.56836 -14728.75362 (0,(1,5),(((2,4),3),6));
 1515: 2 -14871.38672 -14727.85671 (0,(1,5),(((2,4),3),6));
 1516: 5 -14658.06055 -14728.75362 (0,(1,5),(((2,4),3),6));
 1517: 4 -14637.55957 -14728.23273 (0,(1,5),(((2,4),3),6));
 1518: 14 -14860.44043 -14728.68513 (0,(1,5),(((2,4),3),6));
 1519: 1 -14888.99414 -14728.48726 (0,(1,5),(((2,4),3),6));
 1520: 8 -14601.0957 -14728.08338 (0,(1,5),(((2,3),4),6));
 1521: 5 -14667.56836 -14728.62279 (0,(1,5),((2,(3,4)),6));
 1522: 25 -14924.05957 -14727.66638 (0,(1,5),(((2,4),3),6));
 1523: 6 -14752.71094 -14727.95996 (0,(1,5),(((2,4),3),6));
 1524: 7 -14567.14453 -14728.99633 (0,(1,5),(((2,4),3),6));
 1525: 2 -14653.19336 -14728.75362 (0,(1,5),(((2,4),3),6));
 1526: 4 -14808.49023 -14728.71356 (0,(1,5),((2,(3,4)),6));
 1527: 1 -14735.53809 -14733.01037 (0,(1,5),((2,(3,4)),6));
 1528: 4 -14734.97949 -14727.85671 (0,(1,5),(((2,4),3),6));
 1529: 15 -14772.55176 -14727.60329 (0,(1,5),(((2,4),3),6));
 1530: 2 -14731.41016 -14730.47261 (0,(1,5),(((2,3),4),6));
 1531: 14 -14751.51953 -14727.66226 (0,(1,5),(((2,4),3),6));
 1532: 1 -14721.83789 -14733.37535 (0,(1,5),((2,(3,4)),6));
 1533: 5 -14799.20312 -14727.83583 (0,(1,5),(((2,4),3),6));
 1534: 17 -14820.26953 -14727.66226 (0,(1,5),(((2,4),3),6));
 1535: 6 -14786.83203 -14728.24336 (0,(1,5),(((2,3),4),6));
 1536: 17 -14719.68457 -14727.97087 (0,(1,5),((2,(3,4)),6));
 1537: 12 -14783.20898 -14727.96811 (0,(1,5),((2,(3,4)),6));
 1538: 19 -14672.29004 -14727.74601 (0,(1,5),(((2,4),3),6));
 1539: 23 -14652.53809 -14727.97319 (0,(1,5),((2,(3,4)),6));
 1540: 16 -14846.03906 -14729.7378 (0,(1,5),(((2,3),4),6));
 1541: 5 -14778.39062 -14727.95993 (0,(1,5),(((2,4),3),6));
 1542: 27 -14461.7627 -14728.06862 (0,(1,5),(((2,3),4),6));
 1543: 13 -14624.28125 -14727.61349 (0,(1,5),(((2,4),3),6));
 1544: 7 -14989.45703 -14727.96204 (0,(1,5),(((2,4),3),6));
 1545: 2 -14802.58203 -14728.34384 (0,(1,5),(((2,4),3),6));
 1546: 16 -14481.57227 -14727.63236 (0,(1,5),(((2,4),3),6));
 1547: 3 -14706.27539 -14731.54022 (0,(1,5),(((2,3),4),6));
 1548: 20 -14880.50293 -14727.98249 (0,(1,5),((2,(3,4)),6));
 1549: 11 -14640.4502 -14727.97217 (0,(1,5),((2,(3,4)),6));
 1550: 6 -14623.17383 -14727.95996 (0,(1,5),(((2,4),3),6));
 1551: 20 -14787.10547 -14727.60329 (0,(1,5),(((2,4),3),6));
 1552: 3 -14621.50781 -14728.23273 (0,(1,5),(((2,4),3),6));
 1553: 1 -14584.56641 -14728.99633 (0,(1,5),(((2,4),3),6));
 1554: 2 -14497.41504 -14729.03153 (0,(1,5),((2,(3,4)),6));
 1555: 2 -14609.02734 -14728.71356 (0,(1,5),((2,(3,4)),6));
 1556: 7 -14684.85352 -14728.71356 (0,(1,5),((2,(3,4)),6));
 1557: 3 -14590.35352 -14728.82122 (0,(1,5),((2,(3,4)),6));
 1558: 2 -14723.36426 -14729.25768 (0,(1,5),(((2,4),3),6));
 1559: 4 -14769.74219 -14728.49562 (0,(1,5),((2,(3,4)),6));
 1560: 5 -14757.53516 -14727.83583 (0,(1,5),(((2,4),3),6));
 1561: 1 -14874.35547 -14728.11697 (0,(1,5),(((2,4),3),6));
 1562: 5 -14623.18262 -14728.65371 (0,(1,5),(((2,3),4),6));
 1563: 18 -14833.34766 -14727.61349 (0,(1,5),(((2,4),3),6));
 1564: 4 -14688.12109 -14728.10064 (0,(1,5),(((2,4),3),6));
 1565: 3 -14758.80273 -14728.75362 (0,(1,5),(((2,4),3),6));
 1566: 4 -14792.05664 -14730.68339 (0,(1,5),(((2,4),3),6));
 1567: 6 -14988.69336 -14727.95996 (0,(1,5),(((2,4),3),6));
 1568: 2 -14737.57129 -14728.34384 (0,(1,5),(((2,4),3),6));
 1569: 1 -14894.60742 -14732.75405 (0,(1,5),((2,(3,4)),6));
 1570: 12 -14915.66504 -14728.13935 (0,(1,5),(((2,3),4),6));
 1571: 5 -14820.46875 -14728.30973 (0,(1,5),(((2,3),4),6));
 1572: 1 -14825.44336 -14730.98817 (0,(1,5),(((2,4),3),6));
 1573: 1 -14824.56445 -14729.66314 (0,(1,5),((2,(3,4)),6));
 1574: 2 -15031.04492 -14756.91254 (0,(1,5),(((2,4),6),3));
 1575: 7 -14681.08789 -14731.54022 (0,(1,5),(((2,3),4),6));
 1576: 2 -14663.74902 -14728.34384 (0,(1,5),(((2,4),3),6));
 1577: 16 -14871.66699 -14727.60329 (0,(1,5),(((2,4),3),6));
 1578: 21 -14780.21191 -14728.06862 (0,(1,5),(((2,3),4),6));
 1579: 6 -14586.48926 -14728.47985 (0,(1,5),(((2,4),3),6));
 1580: 3 -14611.47656 -14728.34384 (0,(1,5),(((2,4),3),6));
 1581: 1 -14529.06445 -14729.33739 (0,(1,5),(((2,4),3),6));
 1582: 7 -14639.30078 -14727.96204 (0,(1,5),(((2,4),3),6));
 1583: 2 -15026.94531 -14728.11697 (0,(1,5),(((2,4),3),6));
 1584: 3 -14680.95312 -14727.85671 (0,(1,5),(((2,4),3),6));
 1585: 1 -14641.81836 -14734.27826 (0,(1,5),(((2,4),3),6));
 1586: 4 -14842.44141 -14730.68339 (0,(1,5),(((2,4),3),6));
 1587: 6 -14680.35742 -14728.26767 (0,(1,5),(((2,3),4),6));
 1588: 3 -14481.51465 -14727.95996 (0,(1,5),(((2,4),3),6));
 1589: 8 -14661.05273 -14728.47985 (0,(1,5),(((2,4),3),6));
 1590: 3 -14682.24414 -14727.95996 (0,(1,5),(((2,4),3),6));
 1591: 1 -14711.37891 -14729.66314 (0,(1,5),((2,(3,4)),6));
 1592: 16 -14606.67773 -14728.35358 (0,(1,5),((2,(3,4)),6));
 1593: 5 -14614.82422 -14727.95993 (0,(1,5),(((2,4),3),6));
 1594: 1 -14670.77637 -14734.76622 (0,(1,5),(((2,3),4),6));
 1595: 21 -14626.0957 -14728.06505 (0,(1,5),(((2,3),4),6));
 1596: 2 -14634.55762 -14730.68339 (0,(1,5),(((2,4),3),6));
 1597: 9 -14677.97559 -14727.96204 (0,(1,5),(((2,4),3),6));
 1598: 3 -14591.01367 -14731.54022 (0,(1,5),(((2,3),4),6));
 1599: 12 -14705.88379 -14728.18181 (0,(1,5),((2,(3,4)),6));
 1600: 1 -14811.76953 -14729.26159 (0,(1,5),(((2,4),3),6));
 1601: 22 -14664.3125 -14727.61349 (0,(1,5),(((2,4),3),6));
 1602: 5 -14577.80859 -14728.49618 (0,(1,5),(((2,4),3),6));
 1603: 13 -14508.85547 -14728.1912 (0,(1,5),(((2,4),3),6));
 1604: 4 -14424.16504 -14728.23273 (0,(1,5),(((2,4),3),6));
 1605: 4 -14665.91113 -14728.13941 (0,(1,5),(((2,4),3),6));
 1606: 1 -14585.61328 -14729.33739 (0,(1,5),(((2,4),3),6));
 1607: 23 -14724.29004 -14728.06862 (0,(1,5),(((2,3),4),6));
 1608: 2 -14762.81055 -14728.0177 (0,(1,5),(((2,4),3),6));
 1609: 12 -14869.39062 -14727.98322 (0,(1,5),((2,(3,4)),6));
 1610: 5 -14870.66309 -14728.35358 (0,(1,5),((2,(3,4)),6));
 1611: 1 -14915.47656 -14729.63866 (0,(1,5),(((2,4),3),6));
 1612: 4 -14612.80664 -14728.42736 (0,(1,5),((2,(3,4)),6));
 1613: 12 -14630.19727 -14728.49614 (0,(1,5),(((2,4),3),6));
 1614: 1 -14674.95508 -14729.26159 (0,(1,5),(((2,4),3),6));
 1615: 22 -14537.39648 -14727.60329 (0,(1,5),(((2,4),3),6));
 1616: 4 -14508.07031 -14728.49618 (0,(1,5),(((2,4),3),6));
 1617: 8 -14575.51562 -14728.11438 (0,(1,5),(((2,3),4),6));
 1618: 18 -14467.00195 -14727.98249 (0,(1,5),((2,(3,4)),6));
 1619: 9 -14879.82324 -14727.95996 (0,(1,5),(((2,4),3),6));
 1620: 4 -14701.16211 -14727.83789 (0,(1,5),(((2,4),3),6));
 1621: 3 -14661.82812 -14727.83789 (0,(1,5),(((2,4),3),6));
 1622: 3 -14606.61523 -14728.82122 (0,(1,5),((2,(3,4)),6));
 1623: 3 -14661.47461 -14728.49618 (0,(1,5),(((2,4),3),6));
 1624: 14 -14700.33594 -14727.60329 (0,(1,5),(((2,4),3),6));
 1625: 5 -14734.94141 -14730.68339 (0,(1,5),(((2,4),3),6));
 1626: 7 -14736.95898 -14727.96204 (0,(1,5),(((2,4),3),6));
 1627: 7 -14822.39062 -14728.48726 (0,(1,5),(((2,4),3),6));
 1628: 24 -14737.04883 -14728.14836 (0,(1,5),(((2,3),4),6));
 1629: 13 -14846.93359 -14727.60329 (0,(1,5),(((2,4),3),6));
 1630: 5 -14780.55273 -14728.70991 (0,(1,5),(((2,4),3),6));
 1631: 5 -14783.32617 -14728.4271 (0,(1,5),((2,(3,4)),6));
 1632: 10 -14706.57031 -14728.96742 (0,(1,5),(((2,3),4),6));
 1633: 1 -14986.24023 -14729.29609 (0,(1,5),(((2,3),4),6));
 1634: 2 -14486.81836 -14728.62279 (0,(1,5),((2,(3,4)),6));
 1635: 14 -14747.69531 -14727.60942 (0,(1,5),(((2,4),3),6));
 1636: 4 -14786.00293 -14728.49618 (0,(1,5),(((2,4),3),6));
 1637: 1 -14657.67969 -14729.33739 (0,(1,5),(((2,4),3),6));
 1638: 23 -14531.99219 -14727.60329 (0,(1,5),(((2,4),3),6));
 1639: 9 -15033.90625 -14728.4827 (0,(1,5),(((2,4),3),6));
 1640: 3 -14595.45605 -14728.37094 (0,(1,5),(((2,3),4),6));
 1641: 5 -14854.96289 -14730.22848 (0,(1,5),((2,(3,4)),6));
 1642: 2 -14771.31836 -14728.49614 (0,(1,5),(((2,4),3),6));
 1643: 22 -14905.47949 -14727.61349 (0,(1,5),(((2,4),3),6));
 1644: 6 -14698.9043 -14728.99633 (0,(1,5),(((2,4),3),6));
 1645: 1 -14884.60938 -14733.90627 (0,(1,5),((2,(3,4)),6));
 1646: 5 -14652.34473 -14727.95996 (0,(1,5),(((2,4),3),6));
 1647: 3 -14740.16504 -14728.75362 (0,(1,5),(((2,4),3),6));
 1648: 2 -14640.10645 -14728.63792 (0,(1,5),((2,(3,4)),6));
 1649: 5 -14931.10449 -14727.61349 (0,(1,5),(((2,4),3),6));
 1650: 1 -14732.60449 -14728.11697 (0,(1,5),(((2,4),3),6));
 1651: 3 -14598.08203 -14728.08152 (0,(1,5),((2,(3,4)),6));
 1652: 3 -14602.52148 -14728.75362 (0,(1,5),(((2,4),3),6));
 1653: 1 -14666.85156 -14729.33739 (0,(1,5),(((2,4),3),6));
 1654: 6 -14767.4707 -14728.62279 (0,(1,5),((2,(3,4)),6));
 1655: 3 -14754.48828 -14727.83583 (0,(1,5),(((2,4),3),6));
 1656: 1 -14724.25391 -14730.98817 (0,(1,5),(((2,4),3),6));
 1657: 2 -14585.04492 -14728.13941 (0,(1,5),(((2,4),3),6));
 1658: 4 -14672.25 -14728.14133 (0,(1,5),((2,(3,4)),6));
 1659: 11 -14720.0752 -14727.95996 (0,(1,5),(((2,4),3),6));
 1660: 3 -14507.95117 -14728.47985 (0,(1,5),(((2,4),3),6));
 1661: 2 -14605.96484 -14728.75362 (0,(1,5),(((2,4),3),6));
 1662: 19 -14734.33887 -14728.35358 (0,(1,5),((2,(3,4)),6));
 1663: 13 -14618.5 -14727.66592 (0,(1,5),(((2,4),3),6));
 1664: 15 -14690.0166 -14727.63236 (0,(1,5),(((2,4),3),6));
 1665: 21 -14964.3457 -14727.97593 (0,(1,5),((2,(3,4)),6));
 1666: 14 -14813.7168 -14727.9702 (0,(1,5),((2,(3,4)),6));
 1667: 3 -14849.22168 -14727.93222 (0,(1,5),(((2,4),3),6));
 1668: 4 -14939.24805 -14728.31086 (0,(1,5),(((2,4),3),6));
 1669: 19 -14648.3457 -14727.60329 (0,(1,5),(((2,4),3),6));
 1670: 3 -14899.25586 -14730.68339 (0,(1,5),(((2,4),3),6));
 1671: 5 -14491.37793 -14727.95996 (0,(1,5),(((2,4),3),6));
 1672: 5 -14392.89258 -14728.49618 (0,(1,5),(((2,4),3),6));
 1673: 4 -14644.2832 -14730.68339 (0,(1,5),(((2,4),3),6));
 1674: 10 -14780.56641 -14728.52293 (0,(1,5),(((2,4),3),6));
 1675: 6 -14544.44531 -14728.54267 (0,(1,5),(((2,3),4),6));
 1676: 9 -14831.89062 -14728.06366 (0,(1,5),((2,(3,4)),6));
 1677: 4 -14904.11523 -14728.36026 (0,(1,5),((2,(3,4)),6));
 1678: 1 -14811.06348 -14729.25768 (0,(1,5),(((2,4),3),6));
 1679: 8 -14861.5 -14727.95993 (0,(1,5),(((2,4),3),6));
 1680: 19 -14852.0293 -14727.98249 (0,(1,5),((2,(3,4)),6));
 1681: 1 -14928.48438 -14728.11697 (0,(1,5),(((2,4),3),6));
 1682: 7 -14991.03223 -14728.56116 (0,(1,5),(((2,3),4),6));
 1683: 22 -14648.02148 -14727.60329 (0,(1,5),(((2,4),3),6));
 1684: 3 -15063.86426 -14732.13901 (0,(1,5),((2,(3,4)),6));
 1685: 3 -14547.8125 -14728.67717 (0,(1,5),((2,(3,4)),6));
 1686: 5 -14664.79688 -14730.68339 (0,(1,5),(((2,4),3),6));
 1687: 1 -14935.55371 -14732.82804 (0,(1,5),(((2,3),4),6));
 1688: 3 -14667.33398 -14727.95996 (0,(1,5),(((2,4),3),6));
 1689: 1 -14809.60156 -14733.90627 (0,(1,5),((2,(3,4)),6));
 1690: 6 -14837.20508 -14728.29561 (0,(1,5),(((2,3),4),6));
 1691: 21 -14780.95508 -14727.9702 (0,(1,5),((2,(3,4)),6));
 1692: 10 -14728.8252 -14728.62279 (0,(1,5),((2,(3,4)),6));
 1693: 11 -14789.05664 -14727.98249 (0,(1,5),((2,(3,4)),6));
 1694: 10 -14603.25293 -14727.61349 (0,(1,5),(((2,4),3),6));
 1695: 1 -14722.74219 -14730.67551 (0,(1,5),(((2,4),3),6));
 1696: 5 -14776.7373 -14728.4271 (0,(1,5),((2,(3,4)),6));
 1697: 6 -14618.88477 -14728.14715 (0,(1,5),((2,(3,4)),6));
 1698: 8 -14694.99316 -14729.25768 (0,(1,5),(((2,4),3),6));
 1699: 18 -14739.08984 -14727.66226 (0,(1,5),(((2,4),3),6));
 1700: 4 -14799.58984 -14731.54022 (0,(1,5),(((2,3),4),6));
 1701: 13 -14784.75781 -14727.98249 (0,(1,5),((2,(3,4)),6));
 1702: 1 -14663.34961 -14730.47261 (0,(1,5),(((2,3),4),6));
 1703: 1 -14633.96387 -14729.33739 (0,(1,5),(((2,4),3),6));
 1704: 6 -14702.3418 -14728.4827 (0,(1,5),(((2,4),3),6));
 1705: 5 -14688.97949 -14728.99633 (0,(1,5),(((2,4),3),6));
 1706: 2 -14776.9375 -14728.45925 (0,(1,5),((2,(3,4)),6));
 1707: 6 -14752.7168 -14728.08338 (0,(1,5),(((2,3),4),6));
 1708: 4 -15007.33789 -14728.82122 (0,(1,5),((2,(3,4)),6));
 1709: 13 -14636.34961 -14727.66638 (0,(1,5),(((2,4),3),6));
 1710: 5 -14732.50488 -14728.88779 (0,(1,5),((2,(3,4)),6));
 1711: 2 -14852.72363 -14729.63866 (0,(1,5),(((2,4),3),6));
 1712: 6 -14562.64844 -14728.1912 (0,(1,5),(((2,4),3),6));
 1713: 13 -14736.58203 -14727.60329 (0,(1,5),(((2,4),3),6));
 1714: 9 -14658.9082 -14728.23273 (0,(1,5),(((2,4),3),6));
 1715: 18 -14524.43555 -14727.60329 (0,(1,5),(((2,4),3),6));
 1716: 5 -14791.8418 -14728.75362 (0,(1,5),(((2,4),3),6));
 1717: 16 -14620.36719 -14728.35358 (0,(1,5),((2,(3,4)),6));
 1718: 5 -14807.18066 -14727.95996 (0,(1,5),(((2,4),3),6));
 1719: 4 -14875.48242 -14728.1912 (0,(1,5),(((2,4),3),6));
 1720: 3 -14824.85449 -14728.14133 (0,(1,5),((2,(3,4)),6));
 1721: 5 -14597.35938 -14727.83583 (0,(1,5),(((2,4),3),6));
 1722: 1 -14729.0293 -14729.33739 (0,(1,5),(((2,4),3),6));
 1723: 18 -14556.99805 -14727.60862 (0,(1,5),(((2,4),3),6));
 1724: 4 -14814.54102 -14727.95996 (0,(1,5),(((2,4),3),6));
 1725: 9 -14578.57227 -14728.08152 (0,(1,5),((2,(3,4)),6));
 1726: 9 -14763.06934 -14730.22848 (0,(1,5),((2,(3,4)),6));
 1727: 1 -14778.42578 -14736.13313 (0,(1,5),((2,(3,4)),6));
 1728: 3 -14531.91602 -14734.01826 (0,(1,5),((2,(3,4)),6));
 1729: 5 -14770.71582 -14727.96204 (0,(1,5),(((2,4),3),6));
 1730: 4 -14687.62891 -14727.72919 (0,(1,5),(((2,4),3),6));
 1731: 4 -14564.77734 -14730.62548 (0,(1,5),(((2,4),3),6));
 1732: 19 -14503.72656 -14728.12842 (0,(1,5),(((2,3),4),6));
 1733: 4 -14757.86914 -14730.68339 (0,(1,5),(((2,4),3),6));
 1734: 8 -14698.22266 -14728.13941 (0,(1,5),(((2,4),3),6));
 1735: 27 -14676.71582 -14727.97628 (0,(1,5),((2,(3,4)),6));
 1736: 2 -14589.50879 -14728.31086 (0,(1,5),(((2,4),3),6));
 1737: 5 -14547.96777 -14730.68339 (0,(1,5),(((2,4),3),6));
 1738: 3 -14600.07324 -14729.25768 (0,(1,5),(((2,4),3),6));
 1739: 1 -14778.89648 -14730.47261 (0,(1,5),(((2,3),4),6));
 1740: 1 -14600.24316 -14729.33739 (0,(1,5),(((2,4),3),6));
 1741: 3 -14767.50879 -14728.88779 (0,(1,5),((2,(3,4)),6));
 1742: 2 -14644.29785 -14728.88779 (0,(1,5),((2,(3,4)),6));
 1743: 4 -14732.17969 -14730.68339 (0,(1,5),(((2,4),3),6));
 1744: 4 -14817.08008 -14728.30973 (0,(1,5),(((2,3),4),6));
 1745: 21 -14707.91602 -14727.60329 (0,(1,5),(((2,4),3),6));
 1746: 3 -14569.4209 -14728.88779 (0,(1,5),((2,(3,4)),6));
 1747: 3 -14511.33984 -14728.35358 (0,(1,5),((2,(3,4)),6));
 1748: 3 -14510.98828 -14728.49618 (0,(1,5),(((2,4),3),6));
 1749: 1 -14690.9668 -14732.13901 (0,(1,5),((2,(3,4)),6));
 1750: 23 -14591.90137 -14728.06553 (0,(1,5),(((2,3),4),6));
 1751: 12 -14784.6123 -14728.03627 (0,(1,5),((2,(3,4)),6));
 1752: 2 -14622.02734 -14728.0177 (0,(1,5),(((2,4),3),6));
 1753: 1 -14674.58594 -14730.47261 (0,(1,5),(((2,3),4),6));
 1754: 3 -14726.86523 -14728.37094 (0,(1,5),(((2,3),4),6));
 1755: 1 -14993.89453 -14728.11697 (0,(1,5),(((2,4),3),6));
 1756: 6 -14771.30664 -14728.30704 (0,(1,5),((2,(3,4)),6));
 1757: 12 -14737.14844 -14727.98249 (0,(1,5),((2,(3,4)),6));
 1758: 6 -14746.01953 -14727.66592 (0,(1,5),(((2,4),3),6));
 1759: 19 -14780.73438 -14727.96811 (0,(1,5),((2,(3,4)),6));
 1760: 9 -14899.8457 -14727.60942 (0,(1,5),(((2,4),3),6));
 1761: 1 -14764.57617 -14728.11697 (0,(1,5),(((2,4),3),6));
 1762: 16 -14720.20117 -14727.72919 (0,(1,5),(((2,4),3),6));
 1763: 8 -14809.73633 -14728.23981 (0,(1,5),(((2,4),3),6));
 1764: 1 -14888.72266 -14734.01826 (0,(1,5),((2,(3,4)),6));
 1765: 7 -14715.87695 -14727.62692 (0,(1,5),(((2,4),3),6));
 1766: 5 -14702.20312 -14728.47985 (0,(1,5),(((2,4),3),6));
 1767: 13 -14684.94824 -14728.10913 (0,(1,5),((2,(3,4)),6));
 1768: 17 -14642.38672 -14727.85616 (0,(1,5),(((2,4),3),6));
 1769: 16 -14809.38965 -14727.60862 (0,(1,5),(((2,4),3),6));
 1770: 7 -14714.3125 -14728.13941 (0,(1,5),(((2,4),3),6));
 1771: 5 -14806.27637 -14727.95996 (0,(1,5),(((2,4),3),6));
 1772: 9 -14668.38281 -14728.16328 (0,(1,5),(((2,3),4),6));
 1773: 10 -14659.99023 -14727.60329 (0,(1,5),(((2,4),3),6));
 1774: 13 -14594.67383 -14727.60329 (0,(1,5),(((2,4),3),6));
 1775: 1 -14602.74023 -14729.33739 (0,(1,5),(((2,4),3),6));
 1776: 6 -14989.45703 -14728.23981 (0,(1,5),(((2,4),3),6));
 1777: 13 -14599.88672 -14727.96204 (0,(1,5),(((2,4),3),6));
 1778: 21 -14770.50098 -14727.97087 (0,(1,5),((2,(3,4)),6));
 1779: 1 -14723.21191 -14734.01826 (0,(1,5),((2,(3,4)),6));
 1780: 10 -14844.76367 -14727.60329 (0,(1,5),(((2,4),3),6));
 1781: 7 -14857.96094 -14728.08152 (0,(1,5),((2,(3,4)),6));
 1782: 1 -14861.27832 -14729.33739 (0,(1,5),(((2,4),3),6));
 1783: 2 -14796.05273 -14731.85294 (0,(1,5),(((2,4),3),6));
 1784: 3 -14712.43945 -14730.68339 (0,(1,5),(((2,4),3),6));
 1785: 3 -14746.35449 -14730.67551 (0,(1,5),(((2,4),3),6));
 1786: 1 -14714.36035 -14728.11697 (0,(1,5),(((2,4),3),6));
 1787: 1 -14745.16504 -14729.33739 (0,(1,5),(((2,4),3),6));
 1788: 5 -14653.83398 -14727.90019 (0,(1,5),(((2,4),3),6));
 1789: 6 -14950.4375 -14728.82122 (0,(1,5),((2,(3,4)),6));
 1790: 1 -14755.75781 -14729.26159 (0,(1,5),(((2,4),3),6));
 1791: 1 -14852.44336 -14728.48144 (0,(1,5),(((2,4),3),6));
 1792: 12 -14893.77148 -14730.98817 (0,(1,5),(((2,4),3),6));
 1793: 3 -14750.67773 -14728.76421 (0,(1,5),(((2,3),4),6));
 1794: 12 -14757.10547 -14727.97112 (0,(1,5),((2,(3,4)),6));
 1795: 15 -14663.05469 -14727.60738 (0,(1,5),(((2,4),3),6));
 1796: 3 -14755.70117 -14727.96204 (0,(1,5),(((2,4),3),6));
 1797: 4 -14801.72852 -14728.82122 (0,(1,5),((2,(3,4)),6));
 1798: 1 -14694.23047 -14732.44889 (0,(1,5),(((2,4),3),6));
 1799: 3 -14490.97461 -14728.99633 (0,(1,5),(((2,4),3),6));
 1800: 2 -14713.48633 -14732.13901 (0,(1,5),((2,(3,4)),6));
 1801: 19 -14880.12891 -14727.60942 (0,(1,5),(((2,4),3),6));
 1802: 10 -14705.85059 -14728.30973 (0,(1,5),(((2,3),4),6));
 1803: 3 -14620.91992 -14729.63866 (0,(1,5),(((2,4),3),6));
 1804: 6 -14668.99902 -14728.14133 (0,(1,5),((2,(3,4)),6));
 1805: 16 -14744.44629 -14727.97169 (0,(1,5),((2,(3,4)),6));
 1806: 3 -14802.32129 -14728.57728 (0,(1,5),((2,(3,4)),6));
 1807: 4 -14794.51465 -14728.08152 (0,(1,5),((2,(3,4)),6));
 1808: 12 -14675.32617 -14728.11438 (0,(1,5),(((2,3),4),6));
 1809: 3 -14991.58594 -14727.95996 (0,(1,5),(((2,4),3),6));
 1810: 17 -14847.44141 -14727.9702 (0,(1,5),((2,(3,4)),6));
 1811: 4 -14505.69336 -14728.67742 (0,(1,5),(((2,3),4),6));
 1812: 2 -14733.47363 -14729.25768 (0,(1,5),(((2,4),3),6));
 1813: 3 -14734.19141 -14730.47261 (0,(1,5),(((2,3),4),6));
 1814: 6 -14826.83008 -14727.96204 (0,(1,5),(((2,4),3),6));
 1815: 5 -14569.56055 -14727.95993 (0,(1,5),(((2,4),3),6));
 1816: 3 -14831.80176 -14728.34384 (0,(1,5),(((2,4),3),6));
 1817: 4 -14920.38281 -14730.62548 (0,(1,5),(((2,4),3),6));
 1818: 7 -14694.26953 -14728.09498 (0,(1,5),((2,(3,4)),6));
 1819: 5 -14704.2373 -14728.14049 (0,(1,5),(((2,4),3),6));
 1820: 5 -14781.66602 -14728.68513 (0,(1,5),(((2,4),3),6));
 1821: 14 -14773.5 -14728.08152 (0,(1,5),((2,(3,4)),6));
 1822: 20 -14584.60547 -14727.61349 (0,(1,5),(((2,4),3),6));
 1823: 25 -14807.29492 -14727.98249 (0,(1,5),((2,(3,4)),6));
 1824: 20 -14617.34375 -14727.98249 (0,(1,5),((2,(3,4)),6));
 1825: 16 -14681.27637 -14728.08152 (0,(1,5),((2,(3,4)),6));
 1826: 3 -15011.19922 -14727.95996 (0,(1,5),(((2,4),3),6));
 1827: 4 -14583.91016 -14727.95996 (0,(1,5),(((2,4),3),6));
 1828: 29 -14736.43164 -14728.12842 (0,(1,5),(((2,3),4),6));
 1829: 16 -14523.91113 -14727.66592 (0,(1,5),(((2,4),3),6));
 1830: 1 -14925.78906 -14732.75405 (0,(1,5),((2,(3,4)),6));
 1831: 1 -14825.20312 -14729.26159 (0,(1,5),(((2,4),3),6));
 1832: 1 -14523.18555 -14731.54022 (0,(1,5),(((2,3),4),6));
 1833: 2 -14677.99121 -14728.82122 (0,(1,5),((2,(3,4)),6));
 1834: 1 -14628.58496 -14729.25768 (0,(1,5),(((2,4),3),6));
 1835: 22 -14806.44922 -14728.14133 (0,(1,5),((2,(3,4)),6));
 1836: 24 -14721.92188 -14728.06862 (0,(1,5),(((2,3),4),6));
 1837: 14 -14713.80273 -14727.66226 (0,(1,5),(((2,4),3),6));
 1838: 19 -14718.37793 -14727.72919 (0,(1,5),(((2,4),3),6));
 1839: 1 -14583.07031 -14728.13941 (0,(1,5),(((2,4),3),6));
 1840: 5 -14547.52441 -14728.82122 (0,(1,5),((2,(3,4)),6));
 1841: 2 -14872.68555 -14727.96204 (0,(1,5),(((2,4),3),6));
 1842: 2 -14785.22656 -14728.08202 (0,(1,5),((2,(3,4)),6));
 1843: 2 -14590.80469 -14728.63792 (0,(1,5),((2,(3,4)),6));
 1844: 2 -14838.86133 -14729.63866 (0,(1,5),(((2,4),3),6));
 1845: 6 -15050.37109 -14727.85671 (0,(1,5),(((2,4),3),6));
 1846: 20 -14715.42188 -14727.66592 (0,(1,5),(((2,4),3),6));
 1847: 25 -14857.54297 -14727.96811 (0,(1,5),((2,(3,4)),6));
 1848: 1 -14642.56641 -14729.25768 (0,(1,5),(((2,4),3),6));
 1849: 4 -14599.4375 -14728.88779 (0,(1,5),((2,(3,4)),6));
 1850: 2 -14666.12305 -14728.31086 (0,(1,5),(((2,4),3),6));
 1851: 1 -14576.90039 -14730.98817 (0,(1,5),(((2,4),3),6));
 1852: 15 -14642.5166 -14727.63236 (0,(1,5),(((2,4),3),6));
 1853: 17 -14628.44531 -14727.60329 (0,(1,5),(((2,4),3),6));
 1854: 1 -14836.75586 -14733.90627 (0,(1,5),((2,(3,4)),6));
 1855: 1 -14795.57031 -14729.33739 (0,(1,5),(((2,4),3),6));
 1856: 2 -14825.16211 -14731.85294 (0,(1,5),(((2,4),3),6));
 1857: 5 -14685.37891 -14728.56116 (0,(1,5),(((2,3),4),6));
 1858: 1 -14632.1582 -14728.67717 (0,(1,5),((2,(3,4)),6));
 1859: 1 -14363.33496 -14752.91172 (0,((1,5),(2,(3,4))),6);
 1860: 5 -14614.95508 -14729.25768 (0,(1,5),(((2,4),3),6));
 1861: 5 -14910.22949 -14728.68513 (0,(1,5),(((2,4),3),6));
 1862: 2 -14939.51953 -14728.0177 (0,(1,5),(((2,4),3),6));
 1863: 3 -14864.76562 -14727.90391 (0,(1,5),(((2,4),3),6));
 1864: 4 -14935.42969 -14730.68339 (0,(1,5),(((2,4),3),6));
 1865: 17 -14776.55273 -14727.98322 (0,(1,5),((2,(3,4)),6));
 1866: 3 -14815.80078 -14727.96204 (0,(1,5),(((2,4),3),6));
 1867: 2 -14759.23047 -14729.25768 (0,(1,5),(((2,4),3),6));
 1868: 2 -14507.90527 -14728.13941 (0,(1,5),(((2,4),3),6));
 1869: 3 -14674.82812 -14736.02255 (0,(1,5),(((2,3),4),6));
 1870: 1 -14741.80469 -14729.25768 (0,(1,5),(((2,4),3),6));
 1871: 14 -14893.50586 -14727.98867 (0,(1,5),((2,(3,4)),6));
 1872: 1 -14610.85742 -14728.88739 (0,(1,5),(((2,4),3),6));
 1873: 2 -14628.29395 -14731.54022 (0,(1,5),(((2,3),4),6));
 1874: 1 -14664.22168 -14729.26159 (0,(1,5),(((2,4),3),6));
 1875: 1 -15015.59863 -14729.25768 (0,(1,5),(((2,4),3),6));
 1876: 29 -14693.97168 -14727.98249 (0,(1,5),((2,(3,4)),6));
 1877: 5 -14797.93164 -14727.83583 (0,(1,5),(((2,4),3),6));
 1878: 1 -14883.59668 -14734.89327 (0,(1,5),((2,(3,4)),6));
 1879: 4 -14972.16797 -14728.48726 (0,(1,5),(((2,4),3),6));
 1880: 1 -14879.17969 -14733.90627 (0,(1,5),((2,(3,4)),6));
 1881: 3 -14786.375 -14729.63866 (0,(1,5),(((2,4),3),6));
 1882: 19 -14630.0293 -14727.72919 (0,(1,5),(((2,4),3),6));
 1883: 5 -14681.70508 -14728.23273 (0,(1,5),(((2,4),3),6));
 1884: 1 -14869.0957 -14733.90627 (0,(1,5),((2,(3,4)),6));
 1885: 7 -14932.11328 -14727.72919 (0,(1,5),(((2,4),3),6));
 1886: 20 -14548.40137 -14727.60329 (0,(1,5),(((2,4),3),6));
 1887: 1 -14763.00977 -14730.98817 (0,(1,5),(((2,4),3),6));
 1888: 4 -14651.70117 -14728.1912 (0,(1,5),(((2,4),3),6));
 1889: 4 -14553.42578 -14728.11697 (0,(1,5),(((2,4),3),6));
 1890: 15 -14679.54688 -14727.60862 (0,(1,5),(((2,4),3),6));
 1891: 3 -14523.89844 -14728.82122 (0,(1,5),((2,(3,4)),6));
 1892: 3 -14813.10742 -14728.03627 (0,(1,5),((2,(3,4)),6));
 1893: 11 -14802.12012 -14727.66592 (0,(1,5),(((2,4),3),6));
 1894: 3 -14897.99414 -14727.93222 (0,(1,5),(((2,4),3),6));
 1895: 1 -14732.33984 -14729.33739 (0,(1,5),(((2,4),3),6));
 1896: 1 -14810.48633 -14729.63866 (0,(1,5),(((2,4),3),6));
 1897: 9 -14792.51465 -14728.16433 (0,(1,5),((2,(3,4)),6));
 1898: 2 -14817.48438 -14730.22848 (0,(1,5),((2,(3,4)),6));
 1899: 9 -14653.76758 -14727.97628 (0,(1,5),((2,(3,4)),6));
 1900: 18 -14680.46875 -14728.06752 (0,(1,5),(((2,3),4),6));
 1901: 16 -14729.53418 -14728.06862 (0,(1,5),(((2,3),4),6));
 1902: 2 -15034.96484 -14728.16433 (0,(1,5),((2,(3,4)),6));
 1903: 3 -14778.66113 -14728.47029 (0,(1,5),(((2,3),4),6));
 1904: 2 -14569.66406 -14729.26159 (0,(1,5),(((2,4),3),6));
 1905: 4 -14417.40625 -14728.62279 (0,(1,5),((2,(3,4)),6));
 1906: 7 -14951.66602 -14728.26767 (0,(1,5),(((2,3),4),6));
 1907: 22 -14710.42969 -14727.60942 (0,(1,5),(((2,4),3),6));
 1908: 11 -14653.91113 -14728.56116 (0,(1,5),(((2,3),4),6));
 1909: 4 -14710.91797 -14728.23273 (0,(1,5),(((2,4),3),6));
 1910: 5 -14649.58203 -14728.35358 (0,(1,5),((2,(3,4)),6));
 1911: 20 -14786.87305 -14727.60329 (0,(1,5),(((2,4),3),6));
 1912: 3 -14684.30273 -14728.13941 (0,(1,5),(((2,4),3),6));
 1913: 17 -14800.50586 -14727.60329 (0,(1,5),(((2,4),3),6));
 1914: 1 -14860.72559 -14733.90627 (0,(1,5),((2,(3,4)),6));
 1915: 4 -14754.08008 -14727.85671 (0,(1,5),(((2,4),3),6));
 1916: 18 -14659.43945 -14727.72919 (0,(1,5),(((2,4),3),6));
 1917: 9 -14597.72559 -14727.95996 (0,(1,5),(((2,4),3),6));
 1918: 7 -14604.43164 -14727.97628 (0,(1,5),((2,(3,4)),6));
 1919: 6 -14698.05957 -14727.83028 (0,(1,5),(((2,4),3),6));
 1920: 7 -14826.49219 -14728.82122 (0,(1,5),((2,(3,4)),6));
 1921: 27 -14838.92676 -14727.60329 (0,(1,5),(((2,4),3),6));
 1922: 19 -14584.9707 -14728.06862 (0,(1,5),(((2,3),4),6));
 1923: 6 -14415.23633 -14728.71548 (0,(1,5),(((2,3),4),6));
 1924: 4 -14873.81055 -14727.96204 (0,(1,5),(((2,4),3),6));
 1925: 14 -14846.56836 -14727.60942 (0,(1,5),(((2,4),3),6));
 1926: 2 -14652.28906 -14728.75362 (0,(1,5),(((2,4),3),6));
 1927: 9 -14769.53223 -14728.03559 (0,(1,5),((2,(3,4)),6));
 1928: 5 -14596.25 -14728.68513 (0,(1,5),(((2,4),3),6));
 1929: 16 -14622.6582 -14728.08456 (0,(1,5),(((2,3),4),6));
 1930: 1 -14798.7832 -14733.37535 (0,(1,5),((2,(3,4)),6));
 1931: 1 -14876.55078 -14731.54022 (0,(1,5),(((2,3),4),6));
 1932: 3 -14698.07031 -14728.45925 (0,(1,5),((2,(3,4)),6));
 1933: 20 -14675.64258 -14727.95867 (0,(1,5),((2,(3,4)),6));
 1934: 26 -14646.9707 -14727.63236 (0,(1,5),(((2,4),3),6));
 1935: 12 -14748.74121 -14727.95996 (0,(1,5),(((2,4),3),6));
 1936: 19 -14631.61426 -14727.60329 (0,(1,5),(((2,4),3),6));
 1937: 8 -14672.02441 -14728.26767 (0,(1,5),(((2,3),4),6));
 1938: 3 -14578.60449 -14734.01826 (0,(1,5),((2,(3,4)),6));
 1939: 8 -14663.28125 -14728.18181 (0,(1,5),((2,(3,4)),6));
 1940: 6 -14777.80176 -14728.1912 (0,(1,5),(((2,4),3),6));
 1941: 15 -14768.47656 -14727.63236 (0,(1,5),(((2,4),3),6));
 1942: 1 -14559.81152 -14734.31495 (0,(1,5),(((2,4),3),6));
 1943: 4 -14737.19434 -14728.52293 (0,(1,5),(((2,4),3),6));
 1944: 1 -14764.66016 -14728.11697 (0,(1,5),(((2,4),3),6));
 1945: 5 -15012.86133 -14728.29561 (0,(1,5),(((2,3),4),6));
 1946: 6 -14841.4082 -14728.1912 (0,(1,5),(((2,4),3),6));
 1947: 6 -14819.38867 -14728.30973 (0,(1,5),(((2,3),4),6));
 1948: 5 -14728.71094 -14728.75362 (0,(1,5),(((2,4),3),6));
 1949: 15 -14755.71875 -14728.13935 (0,(1,5),(((2,3),4),6));
 1950: 2 -14617.50391 -14728.08152 (0,(1,5),((2,(3,4)),6));
 1951: 12 -14989.64941 -14728.69344 (0,(1,5),(((2,3),4),6));
 1952: 5 -14780.00781 -14727.95996 (0,(1,5),(((2,4),3),6));
 1953: 15 -14797.68359 -14728.62279 (0,(1,5),((2,(3,4)),6));
 1954: 1 -14681.70508 -14729.29609 (0,(1,5),(((2,3),4),6));
 1955: 3 -15142.11719 -14728.23273 (0,(1,5),(((2,4),3),6));
 1956: 6 -14699.38281 -14728.63792 (0,(1,5),((2,(3,4)),6));
 1957: 3 -14751.81641 -14728.23969 (0,(1,5),(((2,4),3),6));
 1958: 9 -14785.98535 -14728.08152 (0,(1,5),((2,(3,4)),6));
 1959: 14 -14439.32812 -14728.10913 (0,(1,5),((2,(3,4)),6));
 1960: 1 -14843.14844 -14728.17267 (0,(1,5),(((2,4),3),6));
 1961: 12 -14688.06055 -14727.66638 (0,(1,5),(((2,4),3),6));
 1962: 10 -14926.05664 -14728.18181 (0,(1,5),((2,(3,4)),6));
 1963: 21 -14599.95605 -14727.96811 (0,(1,5),((2,(3,4)),6));
 1964: 6 -14597.96484 -14727.66226 (0,(1,5),(((2,4),3),6));
 1965: 1 -14779.21582 -14730.98817 (0,(1,5),(((2,4),3),6));
 1966: 6 -14701.39258 -14727.72919 (0,(1,5),(((2,4),3),6));
 1967: 2 -14506.70117 -14730.98817 (0,(1,5),(((2,4),3),6));
 1968: 11 -14524.33984 -14727.63236 (0,(1,5),(((2,4),3),6));
 1969: 4 -14681.66895 -14728.23273 (0,(1,5),(((2,4),3),6));
 1970: 9 -14919.42383 -14727.61349 (0,(1,5),(((2,4),3),6));
 1971: 12 -14662.65723 -14728.47985 (0,(1,5),(((2,4),3),6));
 1972: 4 -14774.12305 -14730.62548 (0,(1,5),(((2,4),3),6));
 1973: 2 -14881.48047 -14729.29609 (0,(1,5),(((2,3),4),6));
 1974: 6 -14639.04883 -14728.63792 (0,(1,5),((2,(3,4)),6));
 1975: 4 -14530.62988 -14727.95996 (0,(1,5),(((2,4),3),6));
 1976: 3 -14729.74219 -14728.82122 (0,(1,5),((2,(3,4)),6));
 1977: 5 -14538.67285 -14728.49618 (0,(1,5),(((2,4),3),6));
 1978: 19 -14616.25391 -14727.69185 (0,(1,5),(((2,4),3),6));
 1979: 1 -14656.74219 -14729.26159 (0,(1,5),(((2,4),3),6));
 1980: 12 -14575.24023 -14727.97087 (0,(1,5),((2,(3,4)),6));
 1981: 4 -14712.50977 -14727.96204 (0,(1,5),(((2,4),3),6));
 1982: 7 -14579.07227 -14728.12842 (0,(1,5),(((2,3),4),6));
 1983: 2 -14714.03125 -14729.26159 (0,(1,5),(((2,4),3),6));
 1984: 1 -14712.15332 -14729.33739 (0,(1,5),(((2,4),3),6));
 1985: 6 -14619.6875 -14728.35358 (0,(1,5),((2,(3,4)),6));
 1986: 1 -14919.54297 -14729.29609 (0,(1,5),(((2,3),4),6));
 1987: 2 -14954.91211 -14732.75405 (0,(1,5),((2,(3,4)),6));
 1988: 5 -14882.00586 -14728.4271 (0,(1,5),((2,(3,4)),6));
 1989: 3 -14661.97461 -14728.75362 (0,(1,5),(((2,4),3),6));
 1990: 9 -14458.74414 -14727.98249 (0,(1,5),((2,(3,4)),6));
 1991: 3 -14759.46094 -14728.71356 (0,(1,5),((2,(3,4)),6));
 1992: 14 -14581.25098 -14727.61349 (0,(1,5),(((2,4),3),6));
 1993: 25 -14734.16016 -14728.08456 (0,(1,5),(((2,3),4),6));
 1994: 3 -14616.84961 -14728.70841 (0,(1,5),((2,(3,4)),6));
 1995: 1 -14831.85352 -14733.90627 (0,(1,5),((2,(3,4)),6));
 1996: 4 -14957.79004 -14727.96204 (0,(1,5),(((2,4),3),6));
 1997: 1 -14675.58301 -14728.4827 (0,(1,5),(((2,4),3),6));
 1998: 15 -14617.56543 -14727.72919 (0,(1,5),(((2,4),3),6));
 1999: 3 -14636.72461 -14728.67717 (0,(1,5),((2,(3,4)),6));
 2000: 1 -14734.91895 -14729.25768 (0,(1,5),(((2,4),3),6));
 2001: 7 -14620.23438 -14728.62279 (0,(1,5),((2,(3,4)),6));
 2002: 3 -14615.64844 -14729.63866 (0,(1,5),(((2,4),3),6));
 2003: 3 -15100.63184 -14728.34384 (0,(1,5),(((2,4),3),6));
 2004: 14 -14780.18164 -14727.62131 (0,(1,5),(((2,4),3),6));
 2005: 6 -14714.14844 -14728.68513 (0,(1,5),(((2,4),3),6));
 2006: 21 -14746.13477 -14728.08152 (0,(1,5),((2,(3,4)),6));
 2007: 4 -14856.34375 -14728.07026 (0,(1,5),(((2,4),3),6));
 2008: 5 -14635.76172 -14730.68339 (0,(1,5),(((2,4),3),6));
 2009: 6 -14705.30469 -14728.1912 (0,(1,5),(((2,4),3),6));
 2010: 5 -14834.84375 -14728.16433 (0,(1,5),((2,(3,4)),6));
 2011: 4 -14815.7373 -14728.4271 (0,(1,5),((2,(3,4)),6));
 2012: 1 -14604.4668 -14728.49209 (0,(1,5),(((2,3),4),6));
 2013: 19 -14920.35449 -14728.06752 (0,(1,5),(((2,3),4),6));
 2014: 11 -14772.86914 -14727.60942 (0,(1,5),(((2,4),3),6));
 2015: 4 -14856.64746 -14728.07026 (0,(1,5),(((2,4),3),6));
 2016: 29 -14634.11719 -14728.12842 (0,(1,5),(((2,3),4),6));
 2017: 1 -14711.81641 -14728.88739 (0,(1,5),(((2,4),3),6));
 2018: 1 -14661.70312 -14729.25768 (0,(1,5),(((2,4),3),6));
 2019: 1 -14625.55176 -14733.01037 (0,(1,5),((2,(3,4)),6));
 2020: 21 -14805.79199 -14728.82122 (0,(1,5),((2,(3,4)),6));
 2021: 22 -14741.81543 -14727.60942 (0,(1,5),(((2,4),3),6));
 2022: 3 -14694.27637 -14728.75362 (0,(1,5),(((2,4),3),6));
 2023: 3 -14840.50293 -14732.54732 (0,(1,5),(((2,4),3),6));
 2024: 4 -14732.64453 -14728.13941 (0,(1,5),(((2,4),3),6));
 2025: 1 -14678.27539 -14729.25768 (0,(1,5),(((2,4),3),6));
 2026: 1 -14903.23047 -14733.90627 (0,(1,5),((2,(3,4)),6));
 2027: 6 -14681.33398 -14728.10064 (0,(1,5),(((2,4),3),6));
 2028: 3 -14804.43359 -14727.95996 (0,(1,5),(((2,4),3),6));
 2029: 2 -14794.20117 -14733.37535 (0,(1,5),((2,(3,4)),6));
 2030: 5 -14681.96094 -14728.65371 (0,(1,5),(((2,3),4),6));
 2031: 3 -14800.12891 -14730.68339 (0,(1,5),(((2,4),3),6));
 2032: 1 -14485.85645 -14730.98817 (0,(1,5),(((2,4),3),6));
 2033: 1 -14812.34277 -14728.76421 (0,(1,5),(((2,3),4),6));
 2034: 4 -14645.7168 -14728.52293 (0,(1,5),(((2,4),3),6));
 2035: 13 -14682.78516 -14727.60738 (0,(1,5),(((2,4),3),6));
 2036: 19 -14814.31641 -14728.11438 (0,(1,5),(((2,3),4),6));
 2037: 5 -14508.69531 -14728.70991 (0,(1,5),(((2,4),3),6));
 2038: 2 -14859.27734 -14729.26159 (0,(1,5),(((2,4),3),6));
 2039: 1 -14875.35059 -14733.90627 (0,(1,5),((2,(3,4)),6));
 2040: 1 -14635.41699 -14730.98817 (0,(1,5),(((2,4),3),6));
 2041: 4 -14690.5791 -14728.49618 (0,(1,5),(((2,4),3),6));
 2042: 25 -14734.00879 -14728.13935 (0,(1,5),(((2,3),4),6));
 2043: 6 -14700.69531 -14730.68339 (0,(1,5),(((2,4),3),6));
 2044: 2 -14538.29883 -14728.13941 (0,(1,5),(((2,4),3),6));
 2045: 9 -14798.91602 -14727.61349 (0,(1,5),(((2,4),3),6));
 2046: 3 -14645.96289 -14728.0177 (0,(1,5),(((2,4),3),6));
 2047: 6 -14821.57031 -14728.65371 (0,(1,5),(((2,3),4),6));
 2048: 2 -14587.68848 -14727.83583 (0,(1,5),(((2,4),3),6));
 2049: 4 -14413.14648 -14727.95993 (0,(1,5),(((2,4),3),6));
 2050: 1 -15067.59863 -14734.68905 (0,(1,5),(((2,3),4),6));
 2051: 1 -14768.80664 -14728.88739 (0,(1,5),(((2,4),3),6));
 2052: 2 -14651.83789 -14727.95996 (0,(1,5),(((2,4),3),6));
 2053: 4 -14663.36426 -14727.96204 (0,(1,5),(((2,4),3),6));
 2054: 4 -14747.35059 -14728.4271 (0,(1,5),((2,(3,4)),6));
 2055: 3 -14616.29102 -14727.85616 (0,(1,5),(((2,4),3),6));
 2056: 26 -14719.47754 -14727.9702 (0,(1,5),((2,(3,4)),6));
 2057: 4 -14870.84766 -14729.72789 (0,(1,5),(((2,3),4),6));
 2058: 1 -14672.11523 -14729.25768 (0,(1,5),(((2,4),3),6));
 2059: 4 -14775.72754 -14727.90019 (0,(1,5),(((2,4),3),6));
 2060: 1 -14755.57227 -14730.62548 (0,(1,5),(((2,4),3),6));
 2061: 3 -14717.24023 -14729.63866 (0,(1,5),(((2,4),3),6));
 2062: 12 -14802.625 -14727.99661 (0,(1,5),((2,(3,4)),6));
 2063: 1 -14607.76562 -14729.41822 (0,(1,5),((2,(3,4)),6));
 2064: 3 -14807.07715 -14731.54022 (0,(1,5),(((2,3),4),6));
 2065: 2 -14534.76367 -14731.85294 (0,(1,5),(((2,4),3),6));
 2066: 7 -14547.51855 -14728.1912 (0,(1,5),(((2,4),3),6));
 2067: 1 -14815.9707 -14734.31495 (0,(1,5),(((2,4),3),6));
 2068: 4 -14595.43066 -14728.49618 (0,(1,5),(((2,4),3),6));
 2069: 2 -14798.39258 -14729.25768 (0,(1,5),(((2,4),3),6));
 2070: 3 -14681.90527 -14728.52293 (0,(1,5),(((2,4),3),6));
 2071: 8 -14831.96973 -14728.09498 (0,(1,5),((2,(3,4)),6));
 2072: 2 -14995.37695 -14727.85671 (0,(1,5),(((2,4),3),6));
 2073: 1 -14629.05469 -14734.31495 (0,(1,5),(((2,4),3),6));
 2074: 7 -14602.86523 -14727.64131 (0,(1,5),(((2,4),3),6));
 2075: 1 -14582.21094 -14729.26159 (0,(1,5),(((2,4),3),6));
 2076: 6 -14738.43359 -14729.72789 (0,(1,5),(((2,3),4),6));
 2077: 3 -14818.93262 -14730.68339 (0,(1,5),(((2,4),3),6));
 2078: 4 -14731.11914 -14728.17267 (0,(1,5),(((2,4),3),6));
 2079: 1 -14734.34766 -14736.13313 (0,(1,5),((2,(3,4)),6));
 2080: 5 -14657.39648 -14728.4271 (0,(1,5),((2,(3,4)),6));
 2081: 24 -14722.40039 -14728.06752 (0,(1,5),(((2,3),4),6));
 2082: 3 -14815.8125 -14728.71356 (0,(1,5),((2,(3,4)),6));
 2083: 1 -14473.07031 -14732.13901 (0,(1,5),((2,(3,4)),6));
 2084: 11 -14833.74707 -14730.22848 (0,(1,5),((2,(3,4)),6));
 2085: 3 -14583 -14728.13941 (0,(1,5),(((2,4),3),6));
 2086: 5 -14671.45703 -14728.42293 (0,(1,5),((2,(3,4)),6));
 2087: 2 -14586.76367 -14728.42293 (0,(1,5),((2,(3,4)),6));
 2088: 6 -14713.3584 -14728.23981 (0,(1,5),(((2,4),3),6));
 2089: 3 -14771.6582 -14730.22848 (0,(1,5),((2,(3,4)),6));
 2090: 1 -14904.95703 -14740.63363 (0,(1,5),(((2,4),3),6));
 2091: 7 -14727.71484 -14728.30973 (0,(1,5),(((2,3),4),6));
 2092: 27 -14800.40723 -14727.9702 (0,(1,5),((2,(3,4)),6));
 2093: 1 -14814.2793 -14728.11697 (0,(1,5),(((2,4),3),6));
 2094: 10 -14677.07617 -14727.98249 (0,(1,5),((2,(3,4)),6));
 2095: 1 -14815.46875 -14729.29609 (0,(1,5),(((2,3),4),6));
 2096: 9 -14753.54102 -14727.85616 (0,(1,5),(((2,4),3),6));
 2097: 4 -14752.20117 -14727.63236 (0,(1,5),(((2,4),3),6));
 2098: 1 -14600.74609 -14732.82804 (0,(1,5),(((2,3),4),6));
 2099: 5 -14662.94141 -14727.95993 (0,(1,5),(((2,4),3),6));
 2100: 7 -14840.04883 -14727.95993 (0,(1,5),(((2,4),3),6));
 2101: 6 -14793.45996 -14728.49618 (0,(1,5),(((2,4),3),6));
 2102: 4 -14712.21289 -14728.08152 (0,(1,5),((2,(3,4)),6));
 2103: 3 -14684.80664 -14727.62555 (0,(1,5),(((2,4),3),6));
 2104: 3 -14591.12695 -14727.83583 (0,(1,5),(((2,4),3),6));
 2105: 3 -14690.23047 -14731.54022 (0,(1,5),(((2,3),4),6));
 2106: 6 -14871.54102 -14727.85671 (0,(1,5),(((2,4),3),6));
 2107: 10 -14853.69336 -14727.97593 (0,(1,5),((2,(3,4)),6));
 2108: 13 -14404.69141 -14728.12842 (0,(1,5),(((2,3),4),6));
 2109: 2 -14674.62012 -14728.70841 (0,(1,5),((2,(3,4)),6));
 2110: 1 -14844.57227 -14728.11697 (0,(1,5),(((2,4),3),6));
 2111: 1 -14618.12793 -14730.98817 (0,(1,5),(((2,4),3),6));
 2112: 3 -14681.26758 -14728.52293 (0,(1,5),(((2,4),3),6));
 2113: 4 -14675.52344 -14728.82122 (0,(1,5),((2,(3,4)),6));
 2114: 5 -14471.1709 -14728.99633 (0,(1,5),(((2,4),3),6));
 2115: 3 -14538.58984 -14728.62856 (0,(1,5),((2,(3,4)),6));
 2116: 21 -14766.3916 -14727.64131 (0,(1,5),(((2,4),3),6));
 2117: 2 -14663.33984 -14729.03153 (0,(1,5),((2,(3,4)),6));
 2118: 10 -14903.61621 -14728.57726 (0,(1,5),((2,(3,4)),6));
 2119: 29 -14811.24316 -14728.09498 (0,(1,5),((2,(3,4)),6));
 2120: 3 -14856.15723 -14728.67717 (0,(1,5),((2,(3,4)),6));
 2121: 6 -14868.21387 -14727.95996 (0,(1,5),(((2,4),3),6));
 2122: 11 -14803.59082 -14727.66638 (0,(1,5),(((2,4),3),6));
 2123: 2 -14835.69141 -14734.01826 (0,(1,5),((2,(3,4)),6));
 2124: 2 -14685.19727 -14732.54732 (0,(1,5),(((2,4),3),6));
 2125: 12 -14481.46582 -14727.9702 (0,(1,5),((2,(3,4)),6));
 2126: 19 -14723.85449 -14727.72919 (0,(1,5),(((2,4),3),6));
 2127: 1 -15084.75977 -14728.11697 (0,(1,5),(((2,4),3),6));
 2128: 1 -14752.70117 -14729.25768 (0,(1,5),(((2,4),3),6));
 2129: 19 -14602.94238 -14727.9702 (0,(1,5),((2,(3,4)),6));
 2130: 1 -14672.14062 -14729.33739 (0,(1,5),(((2,4),3),6));
 2131: 4 -14769.95117 -14728.03559 (0,(1,5),((2,(3,4)),6));
 2132: 2 -14608.10156 -14727.83028 (0,(1,5),(((2,4),3),6));
 2133: 22 -14603.71289 -14727.97722 (0,(1,5),((2,(3,4)),6));
 2134: 3 -14420.08496 -14728.52293 (0,(1,5),(((2,4),3),6));
 2135: 2 -14690.13965 -14729.26159 (0,(1,5),(((2,4),3),6));
 2136: 4 -14720.4375 -14727.96204 (0,(1,5),(((2,4),3),6));
 2137: 7 -14686.92188 -14728.65371 (0,(1,5),(((2,3),4),6));
 2138: 20 -14700.81641 -14727.72919 (0,(1,5),(((2,4),3),6));
 2139: 3 -14770.14648 -14730.22848 (0,(1,5),((2,(3,4)),6));
 2140: 1 -14914.55664 -14728.48726 (0,(1,5),(((2,4),3),6));
 2141: 7 -14608.43164 -14729.25768 (0,(1,5),(((2,4),3),6));
 2142: 3 -14624.75781 -14727.83583 (0,(1,5),(((2,4),3),6));
 2143: 16 -14796.91211 -14727.98249 (0,(1,5),((2,(3,4)),6));
 2144: 17 -14662.22266 -14727.60738 (0,(1,5),(((2,4),3),6));
 2145: 7 -14573.65723 -14730.68339 (0,(1,5),(((2,4),3),6));
 2146: 6 -14748.96094 -14728.57726 (0,(1,5),((2,(3,4)),6));
 2147: 1 -14901.62402 -14732.82804 (0,(1,5),(((2,3),4),6));
 2148: 18 -14741.10938 -14727.61349 (0,(1,5),(((2,4),3),6));
 2149: 22 -14712.82227 -14727.63236 (0,(1,5),(((2,4),3),6));
 2150: 1 -14887.73828 -14729.63866 (0,(1,5),(((2,4),3),6));
 2151: 22 -14737.42383 -14727.97217 (0,(1,5),((2,(3,4)),6));
 2152: 24 -14776.86621 -14727.97722 (0,(1,5),((2,(3,4)),6));
 2153: 1 -14722.71387 -14728.88739 (0,(1,5),(((2,4),3),6));
 2154: 19 -14737.90039 -14727.97593 (0,(1,5),((2,(3,4)),6));
 2155: 4 -14416.04102 -14730.22848 (0,(1,5),((2,(3,4)),6));
 2156: 1 -14785.03125 -14729.85591 (0,(1,5),(((2,3),4),6));
 2157: 3 -14536.2002 -14728.49618 (0,(1,5),(((2,4),3),6));
 2158: 20 -14797.12109 -14728.31332 (0,(1,5),(((2,3),4),6));
 2159: 20 -14731.58594 -14727.60329 (0,(1,5),(((2,4),3),6));
 2160: 17 -14726.14355 -14728.12842 (0,(1,5),(((2,3),4),6));
 2161: 9 -14942.70312 -14727.98378 (0,(1,5),((2,(3,4)),6));
 2162: 1 -14803.46289 -14729.26159 (0,(1,5),(((2,4),3),6));
 2163: 1 -14770.61621 -14732.82804 (0,(1,5),(((2,3),4),6));
 2164: 5 -14558.91602 -14728.82122 (0,(1,5),((2,(3,4)),6));
 2165: 1 -14602.69531 -14730.2286 (0,(1,5),((2,(3,4)),6));
 2166: 3 -14841.23047 -14727.83028 (0,(1,5),(((2,4),3),6));
 2167: 12 -14624.42188 -14727.62555 (0,(1,5),(((2,4),3),6));
 2168: 28 -14627.2793 -14727.97169 (0,(1,5),((2,(3,4)),6));
 2169: 3 -14723.67188 -14728.30974 (0,(1,5),(((2,3),4),6));
 2170: 1 -14836.6084 -14733.90627 (0,(1,5),((2,(3,4)),6));
 2171: 2 -14792.59961 -14729.03153 (0,(1,5),((2,(3,4)),6));
 2172: 10 -14684.74023 -14728.0177 (0,(1,5),(((2,4),3),6));
 2173: 2 -14814.49609 -14728.45925 (0,(1,5),((2,(3,4)),6));
 2174: 9 -14523.32031 -14728.13941 (0,(1,5),(((2,4),3),6));
 2175: 4 -14613.81445 -14728.62856 (0,(1,5),((2,(3,4)),6));
 2176: 3 -14747.08203 -14728.08152 (0,(1,5),((2,(3,4)),6));
 2177: 1 -14727.96484 -14729.26159 (0,(1,5),(((2,4),3),6));
 2178: 4 -14869.9248 -14727.95996 (0,(1,5),(((2,4),3),6));
 2179: 3 -14841.81348 -14727.95996 (0,(1,5),(((2,4),3),6));
 2180: 9 -14696.48047 -14727.98249 (0,(1,5),((2,(3,4)),6));
 2181: 28 -14717.11719 -14727.61349 (0,(1,5),(((2,4),3),6));
 2182: 4 -14478.56641 -14728.99633 (0,(1,5),(((2,4),3),6));
 2183: 4 -14823.82129 -14731.94175 (0,(1,5),(((2,3),4),6));
 2184: 3 -14736.22461 -14728.63792 (0,(1,5),((2,(3,4)),6));
 2185: 9 -14768.65039 -14728.08338 (0,(1,5),(((2,3),4),6));
 2186: 6 -14642.73633 -14728.75362 (0,(1,5),(((2,4),3),6));
 2187: 1 -14771.27734 -14730.98817 (0,(1,5),(((2,4),3),6));
 2188: 2 -14707.85938 -14729.03153 (0,(1,5),((2,(3,4)),6));
 2189: 15 -14586.32715 -14727.61349 (0,(1,5),(((2,4),3),6));
 2190: 7 -14695.35938 -14728.75362 (0,(1,5),(((2,4),3),6));
 2191: 2 -14921.67285 -14727.93222 (0,(1,5),(((2,4),3),6));
 2192: 4 -14759.51465 -14728.88779 (0,(1,5),((2,(3,4)),6));
 2193: 19 -14845.4043 -14728.08152 (0,(1,5),((2,(3,4)),6));
 2194: 1 -14716.59766 -14729.26159 (0,(1,5),(((2,4),3),6));
 2195: 14 -14773.62109 -14727.93222 (0,(1,5),(((2,4),3),6));
 2196: 13 -14623.53516 -14728.10466 (0,(1,5),(((2,3),4),6));
 2197: 1 -14555.53711 -14729.33739 (0,(1,5),(((2,4),3),6));
 2198: 3 -14726.97266 -14727.95996 (0,(1,5),(((2,4),3),6));
 2199: 29 -14782.65039 -14727.66638 (0,(1,5),(((2,4),3),6));
 2200: 4 -14681.80078 -14729.25768 (0,(1,5),(((2,4),3),6));
 2201: 14 -14629.70117 -14727.61349 (0,(1,5),(((2,4),3),6));
 2202: 3 -14614.25586 -14728.96742 (0,(1,5),(((2,3),4),6));
 2203: 4 -14507.26465 -14728.4271 (0,(1,5),((2,(3,4)),6));
 2204: 2 -14488.99316 -14731.54022 (0,(1,5),(((2,3),4),6));
 2205: 7 -14609.82227 -14728.49618 (0,(1,5),(((2,4),3),6));
 2206: 7 -14627.27539 -14727.83789 (0,(1,5),(((2,4),3),6));
 2207: 4 -14455.52637 -14728.49618 (0,(1,5),(((2,4),3),6));
 2208: 9 -14730.75 -14727.95996 (0,(1,5),(((2,4),3),6));
 2209: 19 -14794.33984 -14728.56116 (0,(1,5),(((2,3),4),6));
 2210: 13 -14613.50195 -14728.52293 (0,(1,5),(((2,4),3),6));
 2211: 1 -14498.07617 -14728.88739 (0,(1,5),(((2,4),3),6));
 2212: 6 -14616.03516 -14728.63792 (0,(1,5),((2,(3,4)),6));
 2213: 5 -14613.32227 -14728.62279 (0,(1,5),((2,(3,4)),6));
 2214: 1 -14911.3125 -14728.17962 (0,(1,5),((2,(3,4)),6));
 2215: 13 -14847.22266 -14727.95993 (0,(1,5),(((2,4),3),6));
 2216: 26 -14726.13672 -14728.06752 (0,(1,5),(((2,3),4),6));
 2217: 3 -14606.2959 -14728.63792 (0,(1,5),((2,(3,4)),6));
 2218: 23 -14567.30664 -14728.06702 (0,(1,5),(((2,3),4),6));
 2219: 4 -14554.48926 -14728.56116 (0,(1,5),(((2,3),4),6));
 2220: 19 -14684.97461 -14727.60616 (0,(1,5),(((2,4),3),6));
 2221: 23 -14380.24707 -14727.66638 (0,(1,5),(((2,4),3),6));
 2222: 23 -14691.51758 -14727.98249 (0,(1,5),((2,(3,4)),6));
 2223: 15 -14743.54297 -14727.66226 (0,(1,5),(((2,4),3),6));
 2224: 1 -14681.53516 -14728.45925 (0,(1,5),((2,(3,4)),6));
 2225: 3 -14746.59766 -14727.95996 (0,(1,5),(((2,4),3),6));
 2226: 7 -14710.9043 -14727.66226 (0,(1,5),(((2,4),3),6));
 2227: 16 -14854.87988 -14728.06862 (0,(1,5),(((2,3),4),6));
 2228: 8 -14555.55859 -14728.23981 (0,(1,5),(((2,4),3),6));
 2229: 1 -15066.65332 -14728.11697 (0,(1,5),(((2,4),3),6));
 2230: 13 -14883.62695 -14727.97722 (0,(1,5),((2,(3,4)),6));
 2231: 3 -14970.74316 -14730.68339 (0,(1,5),(((2,4),3),6));
 2232: 1 -14550.26074 -14739.99459 (0,(1,5),(((2,4),3),6));
 2233: 2 -14481.37305 -14730.22848 (0,(1,5),((2,(3,4)),6));
 2234: 5 -14637.57617 -14728.99633 (0,(1,5),(((2,4),3),6));
 2235: 21 -14707.17676 -14727.97911 (0,(1,5),((2,(3,4)),6));
 2236: 3 -14812.02734 -14727.63902 (0,(1,5),(((2,4),3),6));
 2237: 4 -14785.1123 -14728.54267 (0,(1,5),(((2,3),4),6));
 2238: 8 -14671.42676 -14728.49618 (0,(1,5),(((2,4),3),6));
 2239: 2 -14787.05078 -14728.07892 (0,(1,5),((2,(3,4)),6));
 2240: 27 -14498.32812 -14728.08152 (0,(1,5),((2,(3,4)),6));
 2241: 4 -14699.83301 -14727.62658 (0,(1,5),(((2,4),3),6));
 2242: 1 -14853.02344 -14728.88779 (0,(1,5),((2,(3,4)),6));
 2243: 1 -14669.79883 -14729.33739 (0,(1,5),(((2,4),3),6));
 2244: 4 -14527.88672 -14728.62279 (0,(1,5),((2,(3,4)),6));
 2245: 1 -14691.56055 -14729.26159 (0,(1,5),(((2,4),3),6));
 2246: 1 -14621.92969 -14734.89327 (0,(1,5),((2,(3,4)),6));
 2247: 13 -14783.90625 -14727.90019 (0,(1,5),(((2,4),3),6));
 2248: 4 -14684.65234 -14728.11438 (0,(1,5),(((2,3),4),6));
 2249: 1 -14505.51172 -14729.41822 (0,(1,5),((2,(3,4)),6));
 2250: 7 -14696.25781 -14728.62856 (0,(1,5),((2,(3,4)),6));
 2251: 23 -14894.19727 -14727.72919 (0,(1,5),(((2,4),3),6));
 2252: 18 -14599.10742 -14728.11438 (0,(1,5),(((2,3),4),6));
 2253: 1 -14797.19922 -14729.41822 (0,(1,5),((2,(3,4)),6));
 2254: 23 -14744.17578 -14728.06505 (0,(1,5),(((2,3),4),6));
 2255: 4 -14808.90039 -14727.83028 (0,(1,5),(((2,4),3),6));
 2256: 1 -14760.31543 -14728.11697 (0,(1,5),(((2,4),3),6));
 2257: 1 -14745.1543 -14733.37535 (0,(1,5),((2,(3,4)),6));
 2258: 1 -14891.45605 -14728.48726 (0,(1,5),(((2,4),3),6));
 2259: 2 -14557.64844 -14730.98817 (0,(1,5),(((2,4),3),6));
 2260: 1 -14943.50586 -14730.98817 (0,(1,5),(((2,4),3),6));
 2261: 1 -14599.83008 -14733.01037 (0,(1,5),((2,(3,4)),6));
 2262: 4 -14598.83594 -14728.31086 (0,(1,5),(((2,4),3),6));
 2263: 2 -14965.53418 -14732.13901 (0,(1,5),((2,(3,4)),6));
 2264: 1 -14626.88379 -14729.41822 (0,(1,5),((2,(3,4)),6));
 2265: 20 -14803.6543 -14727.61349 (0,(1,5),(((2,4),3),6));
 2266: 1 -14840.42969 -14730.2286 (0,(1,5),((2,(3,4)),6));
 2267: 1 -14632.25391 -14737.93129 (0,(1,5),((2,(3,4)),6));
 2268: 23 -14458.4209 -14727.60329 (0,(1,5),(((2,4),3),6));
 2269: 2 -14797.33203 -14728.56789 (0,(1,5),((2,(3,4)),6));
 2270: 3 -14858.14844 -14728.48144 (0,(1,5),(((2,4),3),6));
 2271: 25 -14861.00195 -14727.60329 (0,(1,5),(((2,4),3),6));
 2272: 4 -14600.65234 -14728.13941 (0,(1,5),(((2,4),3),6));
 2273: 6 -14752.31445 -14727.95993 (0,(1,5),(((2,4),3),6));
 2274: 16 -14778.79297 -14727.72919 (0,(1,5),(((2,4),3),6));
 2275: 7 -14707.86523 -14728.36026 (0,(1,5),((2,(3,4)),6));
 2276: 1 -14629.01953 -14728.5382 (0,(1,5),(((2,4),3),6));
 2277: 5 -14736.3584 -14728.28567 (0,(1,5),((2,(3,4)),6));
 2278: 6 -14798.74219 -14728.49618 (0,(1,5),(((2,4),3),6));
 2279: 6 -14639.90234 -14730.62548 (0,(1,5),(((2,4),3),6));
 2280: 17 -14734.93359 -14727.60942 (0,(1,5),(((2,4),3),6));
 2281: 1 -14739.7002 -14728.88779 (0,(1,5),((2,(3,4)),6));
 2282: 1 -14770.22754 -14728.11697 (0,(1,5),(((2,4),3),6));
 2283: 4 -14630.22559 -14746.50772 (0,(1,5),(2,((3,4),6)));
 2284: 4 -14696.70312 -14732.47264 (0,(1,5),(((2,4),3),6));
 2285: 15 -14741.13086 -14727.97169 (0,(1,5),((2,(3,4)),6));
 2286: 21 -14561.29492 -14727.98249 (0,(1,5),((2,(3,4)),6));
 2287: 1 -14824.95605 -14730.98817 (0,(1,5),(((2,4),3),6));
 2288: 28 -14788.28223 -14727.98227 (0,(1,5),((2,(3,4)),6));
 2289: 2 -14867.65234 -14728.34384 (0,(1,5),(((2,4),3),6));
 2290: 17 -14602.83594 -14727.60329 (0,(1,5),(((2,4),3),6));
 2291: 21 -14916.64258 -14727.63236 (0,(1,5),(((2,4),3),6));
 2292: 6 -14695.47266 -14728.49614 (0,(1,5),(((2,4),3),6));
 2293: 19 -14538.68359 -14727.97628 (0,(1,5),((2,(3,4)),6));
 2294: 1 -14663.9043 -14730.98817 (0,(1,5),(((2,4),3),6));
 2295: 1 -14712.11133 -14732.82804 (0,(1,5),(((2,3),4),6));
 2296: 7 -14775.97266 -14727.74601 (0,(1,5),(((2,4),3),6));
 2297: 13 -14774.25 -14728.23981 (0,(1,5),(((2,4),3),6));
 2298: 3 -14728.75977 -14728.17267 (0,(1,5),(((2,4),3),6));
 2299: 17 -14601.6123 -14727.98249 (0,(1,5),((2,(3,4)),6));
 2300: 6 -14842.99414 -14728.82122 (0,(1,5),((2,(3,4)),6));
 2301: 1 -14819.23047 -14732.82804 (0,(1,5),(((2,3),4),6));
 2302: 3 -14477.01172 -14728.99633 (0,(1,5),(((2,4),3),6));
 2303: 1 -14971.17969 -14734.76622 (0,(1,5),(((2,3),4),6));
 2304: 2 -14726.00391 -14729.25768 (0,(1,5),(((2,4),3),6));
 2305: 1 -14833.92578 -14732.13901 (0,(1,5),((2,(3,4)),6));
 2306: 2 -14499.55469 -14734.27826 (0,(1,5),(((2,4),3),6));
 2307: 18 -14553.33398 -14728.14836 (0,(1,5),(((2,3),4),6));
 2308: 14 -14786.27148 -14727.97593 (0,(1,5),((2,(3,4)),6));
 2309: 25 -14614.24609 -14727.60329 (0,(1,5),(((2,4),3),6));
 2310: 4 -14726.33789 -14728.10913 (0,(1,5),((2,(3,4)),6));
 2311: 4 -14666.10352 -14728.4827 (0,(1,5),(((2,4),3),6));
 2312: 30 -14647.4834 -14728.08281 (0,(1,5),(((2,3),4),6));
 2313: 11 -14552.87988 -14727.66226 (0,(1,5),(((2,4),3),6));
 2314: 16 -14597.01562 -14727.9702 (0,(1,5),((2,(3,4)),6));
 2315: 3 -14480.49121 -14728.82122 (0,(1,5),((2,(3,4)),6));
 2316: 2 -14739.26367 -14728.49614 (0,(1,5),(((2,4),3),6));
 2317: 6 -14879.97363 -14728.09498 (0,(1,5),((2,(3,4)),6));
 2318: 9 -14475.66602 -14727.95993 (0,(1,5),(((2,4),3),6));
 2319: 4 -14782.81055 -14727.95996 (0,(1,5),(((2,4),3),6));
 2320: 17 -14953.58594 -14727.98249 (0,(1,5),((2,(3,4)),6));
 2321: 7 -14445.15039 -14727.85616 (0,(1,5),(((2,4),3),6));
 2322: 9 -14633.44043 -14730.68339 (0,(1,5),(((2,4),3),6));
 2323: 3 -14463.37891 -14728.35358 (0,(1,5),((2,(3,4)),6));
 2324: 2 -14483.74219 -14729.26159 (0,(1,5),(((2,4),3),6));
 2325: 3 -14601.12207 -14728.17267 (0,(1,5),(((2,4),3),6));
 2326: 9 -14614.58203 -14728.63792 (0,(1,5),((2,(3,4)),6));
 2327: 3 -14811.60254 -14728.42293 (0,(1,5),((2,(3,4)),6));
 2328: 1 -14600.03223 -14729.66314 (0,(1,5),((2,(3,4)),6));
 2329: 3 -14660.03906 -14730.2286 (0,(1,5),((2,(3,4)),6));
 2330: 5 -14760.58398 -14727.97217 (0,(1,5),((2,(3,4)),6));
 2331: 5 -14769.01367 -14728.17267 (0,(1,5),(((2,4),3),6));
 2332: 5 -14805.625 -14727.96204 (0,(1,5),(((2,4),3),6));
 2333: 1 -14677.70996 -14729.66314 (0,(1,5),((2,(3,4)),6));
 2334: 2 -14759.20508 -14732.47264 (0,(1,5),(((2,4),3),6));
 2335: 16 -14812.4668 -14727.98249 (0,(1,5),((2,(3,4)),6));
 2336: 3 -14564.55469 -14728.82122 (0,(1,5),((2,(3,4)),6));
 2337: 8 -14794.22559 -14727.63236 (0,(1,5),(((2,4),3),6));
 2338: 5 -14757.92188 -14728.4827 (0,(1,5),(((2,4),3),6));
 2339: 1 -14831.32715 -14736.13313 (0,(1,5),((2,(3,4)),6));
 2340: 12 -14862.12305 -14728.09498 (0,(1,5),((2,(3,4)),6));
 2341: 14 -14667.50098 -14727.98249 (0,(1,5),((2,(3,4)),6));
 2342: 1 -14805.41016 -14729.29609 (0,(1,5),(((2,3),4),6));
 2343: 8 -14431.3125 -14728.35358 (0,(1,5),((2,(3,4)),6));
 2344: 1 -14902.22461 -14730.67551 (0,(1,5),(((2,4),3),6));
 2345: 1 -15022.27637 -14740.63363 (0,(1,5),(((2,4),3),6));
 2346: 7 -14691.15625 -14728.56116 (0,(1,5),(((2,3),4),6));
 2347: 13 -14901.83984 -14727.60329 (0,(1,5),(((2,4),3),6));
 2348: 1 -14622.32715 -14728.5382 (0,(1,5),(((2,4),3),6));
 2349: 6 -14673.18945 -14728.29561 (0,(1,5),(((2,3),4),6));
 2350: 26 -14704.07617 -14727.63236 (0,(1,5),(((2,4),3),6));
 2351: 4 -14834.91211 -14730.68339 (0,(1,5),(((2,4),3),6));
 2352: 1 -14839.43262 -14733.90627 (0,(1,5),((2,(3,4)),6));
 2353: 3 -14673.13965 -14730.22848 (0,(1,5),((2,(3,4)),6));
 2354: 10 -14814.37695 -14728.42736 (0,(1,5),((2,(3,4)),6));
 2355: 20 -14764.39453 -14727.60329 (0,(1,5),(((2,4),3),6));
 2356: 5 -14829.06055 -14728.09498 (0,(1,5),((2,(3,4)),6));
 2357: 4 -14636.64355 -14728.68513 (0,(1,5),(((2,4),3),6));
 2358: 1 -14549.57031 -14729.33739 (0,(1,5),(((2,4),3),6));
 2359: 25 -14829.45215 -14727.60329 (0,(1,5),(((2,4),3),6));
 2360: 3 -14551.12695 -14728.65373 (0,(1,5),(((2,3),4),6));
 2361: 5 -14625.63086 -14727.96204 (0,(1,5),(((2,4),3),6));
 2362: 4 -14822.02344 -14728.57726 (0,(1,5),((2,(3,4)),6));
 2363: 4 -14749.8252 -14728.71356 (0,(1,5),((2,(3,4)),6));
 2364: 5 -14634.79395 -14728.4271 (0,(1,5),((2,(3,4)),6));
 2365: 11 -15090.81641 -14727.72919 (0,(1,5),(((2,4),3),6));
 2366: 7 -14578.46191 -14728.14836 (0,(1,5),(((2,3),4),6));
 2367: 16 -14703.57129 -14728.06862 (0,(1,5),(((2,3),4),6));
 2368: 5 -14504.95508 -14728.23273 (0,(1,5),(((2,4),3),6));
 2369: 3 -14728.63477 -14728.47985 (0,(1,5),(((2,4),3),6));
 2370: 7 -14647.48633 -14728.82122 (0,(1,5),((2,(3,4)),6));
 2371: 4 -14839.69531 -14728.23273 (0,(1,5),(((2,4),3),6));
 2372: 1 -14841.44922 -14730.98817 (0,(1,5),(((2,4),3),6));
 2373: 2 -14547.27344 -14729.26159 (0,(1,5),(((2,4),3),6));
 2374: 1 -14772.67188 -14729.25768 (0,(1,5),(((2,4),3),6));
 2375: 1 -14697.09277 -14728.45925 (0,(1,5),((2,(3,4)),6));
 2376: 11 -14625.26367 -14727.60755 (0,(1,5),(((2,4),3),6));
 2377: 3 -14651.14062 -14728.03559 (0,(1,5),((2,(3,4)),6));
 2378: 4 -14922.98438 -14727.95996 (0,(1,5),(((2,4),3),6));
 2379: 3 -14823.7041 -14730.68339 (0,(1,5),(((2,4),3),6));
 2380: 22 -14808.68359 -14727.63236 (0,(1,5),(((2,4),3),6));
 2381: 19 -14769.63281 -14728.10913 (0,(1,5),((2,(3,4)),6));
 2382: 3 -14645.82617 -14727.96204 (0,(1,5),(((2,4),3),6));
 2383: 7 -14739.16113 -14729.25768 (0,(1,5),(((2,4),3),6));
 2384: 10 -14806.87988 -14728.23981 (0,(1,5),(((2,4),3),6));
 2385: 3 -14711.57227 -14727.95996 (0,(1,5),(((2,4),3),6));
 2386: 1 -14665.27148 -14734.01826 (0,(1,5),((2,(3,4)),6));
 2387: 11 -14582.9082 -14727.85616 (0,(1,5),(((2,4),3),6));
 2388: 2 -14446.8457 -14728.68513 (0,(1,5),(((2,4),3),6));
 2389: 12 -14871.74902 -14728.18181 (0,(1,5),((2,(3,4)),6));
 2390: 4 -14681.07422 -14728.49618 (0,(1,5),(((2,4),3),6));
 2391: 2 -14527.77344 -14728.75362 (0,(1,5),(((2,4),3),6));
 2392: 3 -14448.0957 -14728.99633 (0,(1,5),(((2,4),3),6));
 2393: 2 -14769.95898 -14729.85591 (0,(1,5),(((2,3),4),6));
 2394: 3 -14766.6543 -14728.62279 (0,(1,5),((2,(3,4)),6));
 2395: 6 -14727.94434 -14728.30973 (0,(1,5),(((2,3),4),6));
 2396: 3 -14571.31445 -14728.49618 (0,(1,5),(((2,4),3),6));
 2397: 3 -14748.89551 -14730.68339 (0,(1,5),(((2,4),3),6));
 2398: 4 -14476.52734 -14727.95996 (0,(1,5),(((2,4),3),6));
 2399: 4 -14618.12305 -14727.96204 (0,(1,5),(((2,4),3),6));
 2400: 16 -14620.55859 -14727.60738 (0,(1,5),(((2,4),3),6));
 2401: 3 -14806.48633 -14731.85294 (0,(1,5),(((2,4),3),6));
 2402: 15 -14737.88477 -14728.09498 (0,(1,5),((2,(3,4)),6));
 2403: 3 -14813.51562 -14727.83583 (0,(1,5),(((2,4),3),6));
 2404: 2 -14984.43945 -14728.34384 (0,(1,5),(((2,4),3),6));
 2405: 2 -14678.82812 -14729.26159 (0,(1,5),(((2,4),3),6));
 2406: 4 -14862.6123 -14727.72919 (0,(1,5),(((2,4),3),6));
 2407: 2 -14759.86719 -14729.03153 (0,(1,5),((2,(3,4)),6));
 2408: 3 -14499.05469 -14728.75362 (0,(1,5),(((2,4),3),6));
 2409: 1 -14658.13477 -14734.31495 (0,(1,5),(((2,4),3),6));
 2410: 1 -14904.8418 -14729.33739 (0,(1,5),(((2,4),3),6));
 2411: 4 -14839.46094 -14728.57726 (0,(1,5),((2,(3,4)),6));
 2412: 3 -14927.89258 -14730.47261 (0,(1,5),(((2,3),4),6));
 2413: 3 -14879.61035 -14728.4827 (0,(1,5),(((2,4),3),6));
 2414: 23 -14729.22656 -14728.09498 (0,(1,5),((2,(3,4)),6));
 2415: 5 -14726.35547 -14728.75362 (0,(1,5),(((2,4),3),6));
 2416: 2 -14739.14844 -14728.75362 (0,(1,5),(((2,4),3),6));
 2417: 10 -14643.05469 -14727.60329 (0,(1,5),(((2,4),3),6));
 2418: 1 -14875.84473 -14729.26159 (0,(1,5),(((2,4),3),6));
 2419: 1 -15035.6123 -14728.48726 (0,(1,5),(((2,4),3),6));
 2420: 4 -14658.07031 -14728.18181 (0,(1,5),((2,(3,4)),6));
 2421: 4 -14662.81641 -14727.96204 (0,(1,5),(((2,4),3),6));
 2422: 11 -14655.49512 -14727.97856 (0,(1,5),((2,(3,4)),6));
 2423: 11 -14673.71582 -14728.16328 (0,(1,5),(((2,3),4),6));
 2424: 1 -14660.08789 -14732.13901 (0,(1,5),((2,(3,4)),6));
 2425: 3 -14639.93164 -14728.75362 (0,(1,5),(((2,4),3),6));
 2426: 10 -14670.24902 -14727.72919 (0,(1,5),(((2,4),3),6));
 2427: 3 -14916.23438 -14730.22848 (0,(1,5),((2,(3,4)),6));
 2428: 2 -14726.88867 -14729.63866 (0,(1,5),(((2,4),3),6));
 2429: 3 -14475.33008 -14728.17267 (0,(1,5),(((2,4),3),6));
 2430: 7 -14733.88086 -14728.1912 (0,(1,5),(((2,4),3),6));
 2431: 1 -14746.85156 -14729.26159 (0,(1,5),(((2,4),3),6));
 2432: 1 -14907.4248 -14730.98817 (0,(1,5),(((2,4),3),6));
 2433: 1 -14695.5957 -14729.26159 (0,(1,5),(((2,4),3),6));
 2434: 4 -14819.64551 -14728.68513 (0,(1,5),(((2,4),3),6));
 2435: 4 -14790.15234 -14728.4271 (0,(1,5),((2,(3,4)),6));
 2436: 1 -14616.08594 -14729.29609 (0,(1,5),(((2,3),4),6));
 2437: 16 -14656.30273 -14727.97722 (0,(1,5),((2,(3,4)),6));
 2438: 3 -14881.72461 -14727.73571 (0,(1,5),(((2,4),3),6));
 2439: 2 -14449.24805 -14728.45925 (0,(1,5),((2,(3,4)),6));
 2440: 1 -14771.59961 -14733.37535 (0,(1,5),((2,(3,4)),6));
 2441: 23 -14983.50488 -14727.99265 (0,(1,5),((2,(3,4)),6));
 2442: 27 -14845.76367 -14728.08152 (0,(1,5),((2,(3,4)),6));
 2443: 1 -14848.19922 -14728.17267 (0,(1,5),(((2,4),3),6));
 2444: 2 -14676.80176 -14728.82122 (0,(1,5),((2,(3,4)),6));
 2445: 4 -14835.14844 -14728.02155 (0,(1,5),((2,(3,4)),6));
 2446: 16 -14870.60156 -14727.97856 (0,(1,5),((2,(3,4)),6));
 2447: 14 -14642.16406 -14728.12842 (0,(1,5),(((2,3),4),6));
 2448: 4 -14808.49414 -14728.82122 (0,(1,5),((2,(3,4)),6));
 2449: 4 -14503.38086 -14727.99404 (0,(1,5),((2,(3,4)),6));
 2450: 3 -14324.05078 -14728.82122 (0,(1,5),((2,(3,4)),6));
 2451: 5 -14804.83984 -14728.82122 (0,(1,5),((2,(3,4)),6));
 2452: 4 -14545.65039 -14727.83789 (0,(1,5),(((2,4),3),6));
 2453: 3 -15008.73242 -14727.95996 (0,(1,5),(((2,4),3),6));
 2454: 12 -14699.56836 -14727.98322 (0,(1,5),((2,(3,4)),6));
 2455: 7 -14777.67773 -14728.49618 (0,(1,5),(((2,4),3),6));
 2456: 1 -14774.2998 -14733.90627 (0,(1,5),((2,(3,4)),6));
 2457: 9 -14867.38867 -14727.62131 (0,(1,5),(((2,4),3),6));
 2458: 5 -14682.31836 -14728.47985 (0,(1,5),(((2,4),3),6));
 2459: 19 -14795.75391 -14728.12842 (0,(1,5),(((2,3),4),6));
 2460: 2 -14752.53516 -14737.93129 (0,(1,5),((2,(3,4)),6));
 2461: 1 -14839.47559 -14729.26159 (0,(1,5),(((2,4),3),6));
 2462: 3 -14631.29102 -14727.95996 (0,(1,5),(((2,4),3),6));
 2463: 2 -14610.54297 -14729.26159 (0,(1,5),(((2,4),3),6));
 2464: 17 -14715.55859 -14727.97593 (0,(1,5),((2,(3,4)),6));
 2465: 2 -14684.85938 -14730.62548 (0,(1,5),(((2,4),3),6));
 2466: 2 -14799.55469 -14733.01037 (0,(1,5),((2,(3,4)),6));
 2467: 3 -14682.88086 -14736.50548 (0,(1,5),(((2,4),3),6));
 2468: 1 -14725.5625 -14737.93129 (0,(1,5),((2,(3,4)),6));
 2469: 3 -14535.98047 -14728.88779 (0,(1,5),((2,(3,4)),6));
 2470: 10 -14695.9248 -14727.61349 (0,(1,5),(((2,4),3),6));
 2471: 1 -14772.37793 -14729.33739 (0,(1,5),(((2,4),3),6));
 2472: 13 -14839.24023 -14727.98249 (0,(1,5),((2,(3,4)),6));
 2473: 2 -14733.56445 -14728.08152 (0,(1,5),((2,(3,4)),6));
 2474: 21 -14923.0918 -14727.66592 (0,(1,5),(((2,4),3),6));
 2475: 1 -14701.32422 -14728.17962 (0,(1,5),((2,(3,4)),6));
 2476: 2 -14517.45215 -14734.01826 (0,(1,5),((2,(3,4)),6));
 2477: 4 -14530.57227 -14728.47985 (0,(1,5),(((2,4),3),6));
 2478: 5 -14640.77344 -14728.62856 (0,(1,5),((2,(3,4)),6));
 2479: 23 -14596.63574 -14728.16328 (0,(1,5),(((2,3),4),6));
 2480: 6 -14752.32812 -14728.71548 (0,(1,5),(((2,3),4),6));
 2481: 13 -14633.93555 -14727.62555 (0,(1,5),(((2,4),3),6));
 2482: 5 -14586.00293 -14728.23981 (0,(1,5),(((2,4),3),6));
 2483: 4 -14718.27148 -14728.68513 (0,(1,5),(((2,4),3),6));
 2484: 18 -14741.87988 -14727.98322 (0,(1,5),((2,(3,4)),6));
 2485: 5 -14515.10254 -14728.13941 (0,(1,5),(((2,4),3),6));
 2486: 5 -14523.82227 -14727.97628 (0,(1,5),((2,(3,4)),6));
 2487: 13 -14725.91602 -14727.96811 (0,(1,5),((2,(3,4)),6));
 2488: 1 -14688.67188 -14729.29609 (0,(1,5),(((2,3),4),6));
 2489: 5 -14848.73047 -14728.30973 (0,(1,5),(((2,3),4),6));
 2490: 2 -14573.35645 -14728.99633 (0,(1,5),(((2,4),3),6));
 2491: 6 -14826.11914 -14728.09498 (0,(1,5),((2,(3,4)),6));
 2492: 19 -14942.59375 -14727.66638 (0,(1,5),(((2,4),3),6));
 2493: 3 -14723.04883 -14731.54022 (0,(1,5),(((2,3),4),6));
 2494: 2 -14593.67578 -14728.49614 (0,(1,5),(((2,4),3),6));
 2495: 10 -14728.95508 -14728.96742 (0,(1,5),(((2,3),4),6));
 2496: 4 -14885.24023 -14729.63866 (0,(1,5),(((2,4),3),6));
 2497: 3 -14462.01953 -14728.49618 (0,(1,5),(((2,4),3),6));
 2498: 2 -14619.64062 -14728.88779 (0,(1,5),((2,(3,4)),6));
 2499: 2 -14989.1709 -14728.07026 (0,(1,5),(((2,4),3),6));
 2500: 5 -14717.38281 -14727.95993 (0,(1,5),(((2,4),3),6));
 2501: 12 -14867.92578 -14727.97087 (0,(1,5),((2,(3,4)),6));
 2502: 24 -14575.52344 -14727.98322 (0,(1,5),((2,(3,4)),6));
 2503: 3 -14811.05566 -14727.95993 (0,(1,5),(((2,4),3),6));
 2504: 2 -14793.00488 -14729.25768 (0,(1,5),(((2,4),3),6));
 2505: 23 -14796.67578 -14727.60942 (0,(1,5),(((2,4),3),6));
 2506: 17 -14700.94434 -14728.06862 (0,(1,5),(((2,3),4),6));
 2507: 4 -14577.35645 -14728.49618 (0,(1,5),(((2,4),3),6));
 2508: 1 -14865.0498 -14728.17962 (0,(1,5),((2,(3,4)),6));
 2509: 5 -14893.67676 -14728.56789 (0,(1,5),((2,(3,4)),6));
 2510: 5 -14861.92285 -14728.18004 (0,(1,5),((2,(3,4)),6));
 2511: 12 -14706.08301 -14728.08152 (0,(1,5),((2,(3,4)),6));
 2512: 7 -14785.21289 -14728.23981 (0,(1,5),(((2,4),3),6));
 2513: 20 -14687.79102 -14727.98249 (0,(1,5),((2,(3,4)),6));
 2514: 3 -14850.5332 -14730.68339 (0,(1,5),(((2,4),3),6));
 2515: 6 -14547.33496 -14728.71548 (0,(1,5),(((2,3),4),6));
 2516: 5 -14869.62402 -14727.97087 (0,(1,5),((2,(3,4)),6));
 2517: 1 -14680.44824 -14729.33739 (0,(1,5),(((2,4),3),6));
 2518: 4 -14814.83105 -14728.42676 (0,(1,5),(((2,4),3),6));
 2519: 3 -14567.36523 -14728.07026 (0,(1,5),(((2,4),3),6));
 2520: 6 -14779.05859 -14727.9702 (0,(1,5),((2,(3,4)),6));
 2521: 4 -14421.03516 -14728.49618 (0,(1,5),(((2,4),3),6));
 2522: 2 -14734.56152 -14727.95996 (0,(1,5),(((2,4),3),6));
 2523: 3 -14681.35742 -14728.48144 (0,(1,5),(((2,4),3),6));
 2524: 6 -14778.93945 -14728.57726 (0,(1,5),((2,(3,4)),6));
 2525: 18 -14720.6875 -14727.97722 (0,(1,5),((2,(3,4)),6));
 2526: 3 -14886.06641 -14733.01037 (0,(1,5),((2,(3,4)),6));
 2527: 2 -14731.72266 -14740.63363 (0,(1,5),(((2,4),3),6));
 2528: 23 -14719.05957 -14727.66592 (0,(1,5),(((2,4),3),6));
 2529: 2 -14617.74805 -14728.4271 (0,(1,5),((2,(3,4)),6));
 2530: 4 -14742.28906 -14727.85616 (0,(1,5),(((2,4),3),6));
 2531: 2 -14671.58203 -14730.98817 (0,(1,5),(((2,4),3),6));
 2532: 4 -14487.63477 -14728.1912 (0,(1,5),(((2,4),3),6));
 2533: 17 -14765.87305 -14727.61349 (0,(1,5),(((2,4),3),6));
 2534: 1 -14908.83301 -14731.54022 (0,(1,5),(((2,3),4),6));
 2535: 8 -14461.75586 -14727.98249 (0,(1,5),((2,(3,4)),6));
 2536: 9 -14567.53711 -14727.95993 (0,(1,5),(((2,4),3),6));
 2537: 2 -14608.6748 -14734.01826 (0,(1,5),((2,(3,4)),6));
 2538: 6 -14805.80664 -14728.31086 (0,(1,5),(((2,4),3),6));
 2539: 1 -14881.5459 -14729.26159 (0,(1,5),(((2,4),3),6));
 2540: 1 -14745.4248 -14730.98817 (0,(1,5),(((2,4),3),6));
 2541: 1 -14703.34473 -14730.47261 (0,(1,5),(((2,3),4),6));
 2542: 5 -14786.18555 -14729.63866 (0,(1,5),(((2,4),3),6));
 2543: 12 -14640.9707 -14728.35358 (0,(1,5),((2,(3,4)),6));
 2544: 4 -14536.06348 -14727.95996 (0,(1,5),(((2,4),3),6));
 2545: 21 -14736.25 -14727.97628 (0,(1,5),((2,(3,4)),6));
 2546: 1 -14547.63086 -14729.25768 (0,(1,5),(((2,4),3),6));
 2547: 14 -14696.76562 -14728.62279 (0,(1,5),((2,(3,4)),6));
 2548: 3 -14592.61914 -14728.48144 (0,(1,5),(((2,4),3),6));
 2549: 13 -14570.82617 -14727.60329 (0,(1,5),(((2,4),3),6));
 2550: 3 -14649.97266 -14729.85591 (0,(1,5),(((2,3),4),6));
 2551: 18 -14851.94727 -14727.97087 (0,(1,5),((2,(3,4)),6));
 2552: 3 -14758.65625 -14728.23273 (0,(1,5),(((2,4),3),6));
 2553: 7 -14686.98047 -14727.83789 (0,(1,5),(((2,4),3),6));
 2554: 3 -14740.24805 -14728.65371 (0,(1,5),(((2,3),4),6));
 2555: 2 -14604.51367 -14728.13941 (0,(1,5),(((2,4),3),6));
 2556: 1 -14839.70508 -14728.07026 (0,(1,5),(((2,4),3),6));
 2557: 2 -14874.30078 -14728.11697 (0,(1,5),(((2,4),3),6));
 2558: 18 -14870.80762 -14727.66638 (0,(1,5),(((2,4),3),6));
 2559: 1 -14602.17969 -14729.41822 (0,(1,5),((2,(3,4)),6));
 2560: 1 -14688.25879 -14729.33739 (0,(1,5),(((2,4),3),6));
 2561: 4 -14757.25977 -14728.49614 (0,(1,5),(((2,4),3),6));
 2562: 5 -14669.38867 -14727.66592 (0,(1,5),(((2,4),3),6));
 2563: 4 -14780.66992 -14728.35358 (0,(1,5),((2,(3,4)),6));
 2564: 15 -14710.49121 -14727.60329 (0,(1,5),(((2,4),3),6));
 2565: 2 -14665.68945 -14730.22848 (0,(1,5),((2,(3,4)),6));
 2566: 1 -14822.08398 -14729.26159 (0,(1,5),(((2,4),3),6));
 2567: 11 -14622.96289 -14728.20142 (0,(1,5),(((2,3),4),6));
 2568: 3 -14784.94922 -14728.75362 (0,(1,5),(((2,4),3),6));
 2569: 14 -14654.17285 -14727.60329 (0,(1,5),(((2,4),3),6));
 2570: 2 -14484.32617 -14728.75362 (0,(1,5),(((2,4),3),6));
 2571: 10 -14702.44141 -14728.57726 (0,(1,5),((2,(3,4)),6));
 2572: 2 -14820.58984 -14729.25768 (0,(1,5),(((2,4),3),6));
 2573: 1 -14929.65332 -14728.48726 (0,(1,5),(((2,4),3),6));
 2574: 18 -14585.87305 -14728.09498 (0,(1,5),((2,(3,4)),6));
 2575: 20 -14685.32617 -14727.96628 (0,(1,5),((2,(3,4)),6));
 2576: 4 -14784.67578 -14727.90019 (0,(1,5),(((2,4),3),6));
 2577: 1 -14841.27051 -14733.90627 (0,(1,5),((2,(3,4)),6));
 2578: 1 -14638.45703 -14729.33739 (0,(1,5),(((2,4),3),6));
 2579: 2 -14712.88672 -14730.62548 (0,(1,5),(((2,4),3),6));
 2580: 24 -14799.4707 -14727.97087 (0,(1,5),((2,(3,4)),6));
 2581: 3 -14685.43945 -14728.08152 (0,(1,5),((2,(3,4)),6));
 2582: 4 -14867.61133 -14730.68339 (0,(1,5),(((2,4),3),6));
 2583: 19 -14929.70508 -14727.97319 (0,(1,5),((2,(3,4)),6));
 2584: 1 -14916.44824 -14746.69543 (0,(1,5),(2,((3,4),6)));
 2585: 7 -14871.36816 -14727.93222 (0,(1,5),(((2,4),3),6));
 2586: 1 -14691.28711 -14729.25768 (0,(1,5),(((2,4),3),6));
 2587: 24 -14997.31641 -14727.98378 (0,(1,5),((2,(3,4)),6));
 2588: 2 -14750.85742 -14728.96742 (0,(1,5),(((2,3),4),6));
 2589: 4 -14610.38477 -14728.49618 (0,(1,5),(((2,4),3),6));
 2590: 8 -14876.12305 -14728.16433 (0,(1,5),((2,(3,4)),6));
 2591: 16 -14987.56348 -14727.98227 (0,(1,5),((2,(3,4)),6));
 2592: 2 -14815.1416 -14728.10913 (0,(1,5),((2,(3,4)),6));
 2593: 5 -14597.35254 -14727.66638 (0,(1,5),(((2,4),3),6));
 2594: 7 -14942.17773 -14727.90019 (0,(1,5),(((2,4),3),6));
 2595: 3 -14839.44727 -14727.83583 (0,(1,5),(((2,4),3),6));
 2596: 1 -14680.33594 -14729.33739 (0,(1,5),(((2,4),3),6));
 2597: 6 -14781.30371 -14728.62279 (0,(1,5),((2,(3,4)),6));
 2598: 12 -14511.02344 -14728.18181 (0,(1,5),((2,(3,4)),6));
 2599: 14 -14924.66602 -14727.72919 (0,(1,5),(((2,4),3),6));
 2600: 5 -14727.63184 -14727.83028 (0,(1,5),(((2,4),3),6));
 2601: 5 -14883.36719 -14730.68339 (0,(1,5),(((2,4),3),6));
 2602: 6 -14688.29785 -14728.3039 (0,(1,5),(((2,3),4),6));
 2603: 4 -14778.58691 -14727.83583 (0,(1,5),(((2,4),3),6));
 2604: 21 -14848.31445 -14727.98322 (0,(1,5),((2,(3,4)),6));
 2605: 5 -14721.24902 -14728.52293 (0,(1,5),(((2,4),3),6));
 2606: 5 -14430.80273 -14727.95996 (0,(1,5),(((2,4),3),6));
 2607: 7 -14710.79297 -14727.95996 (0,(1,5),(((2,4),3),6));
 2608: 24 -14710.32617 -14728.16328 (0,(1,5),(((2,3),4),6));
 2609: 3 -14813.67383 -14728.75362 (0,(1,5),(((2,4),3),6));
 2610: 7 -14751.8584 -14727.95993 (0,(1,5),(((2,4),3),6));
 2611: 8 -15099.61035 -14728.11697 (0,(1,5),(((2,4),3),6));
 2612: 6 -14745.34766 -14728.23273 (0,(1,5),(((2,4),3),6));
 2613: 2 -14843.99707 -14728.07026 (0,(1,5),(((2,4),3),6));
 2614: 9 -14530.43359 -14728.49618 (0,(1,5),(((2,4),3),6));
 2615: 1 -14995.47266 -14743.78599 (0,(1,5),(((2,4),3),6));
 2616: 7 -14517.94629 -14727.95996 (0,(1,5),(((2,4),3),6));
 2617: 12 -14902.46094 -14728.07644 (0,(1,5),(((2,3),4),6));
 2618: 1 -14785.65527 -14729.26159 (0,(1,5),(((2,4),3),6));
 2619: 1 -14736.2207 -14733.37535 (0,(1,5),((2,(3,4)),6));
 2620: 1 -14803.30078 -14729.25768 (0,(1,5),(((2,4),3),6));
 2621: 7 -14513.7832 -14727.66638 (0,(1,5),(((2,4),3),6));
 2622: 6 -14870.13672 -14728.57726 (0,(1,5),((2,(3,4)),6));
 2623: 1 -14995.1416 -14736.50548 (0,(1,5),(((2,4),3),6));
 2624: 2 -14577.9834 -14728.14217 (0,(1,5),(((2,3),4),6));
 2625: 15 -14865.08594 -14727.60329 (0,(1,5),(((2,4),3),6));
 2626: 2 -14495.22266 -14733.37535 (0,(1,5),((2,(3,4)),6));
 2627: 2 -14610.79492 -14728.3039 (0,(1,5),(((2,3),4),6));
 2628: 3 -14928.86328 -14729.63866 (0,(1,5),(((2,4),3),6));
 2629: 7 -14578.68848 -14728.71548 (0,(1,5),(((2,3),4),6));
 2630: 1 -14619.89258 -14729.33739 (0,(1,5),(((2,4),3),6));
 2631: 29 -14665.91797 -14728.12842 (0,(1,5),(((2,3),4),6));
 2632: 6 -14662.74902 -14727.95996 (0,(1,5),(((2,4),3),6));
 2633: 8 -14698.81738 -14729.25768 (0,(1,5),(((2,4),3),6));
 2634: 5 -14669.03613 -14728.75362 (0,(1,5),(((2,4),3),6));
 2635: 2 -14847.85156 -14727.72919 (0,(1,5),(((2,4),3),6));
 2636: 3 -14810.48242 -14728.52293 (0,(1,5),(((2,4),3),6));
 2637: 7 -14768.69238 -14727.95996 (0,(1,5),(((2,4),3),6));
 2638: 3 -14667.0918 -14728.49618 (0,(1,5),(((2,4),3),6));
 2639: 2 -14778.14551 -14728.57726 (0,(1,5),((2,(3,4)),6));
 2640: 28 -14703.12695 -14728.12842 (0,(1,5),(((2,3),4),6));
 2641: 14 -14894.23633 -14727.97722 (0,(1,5),((2,(3,4)),6));
 2642: 1 -14759.67188 -14729.26159 (0,(1,5),(((2,4),3),6));
 2643: 1 -14777.77051 -14728.88779 (0,(1,5),((2,(3,4)),6));
 2644: 12 -14743.27051 -14727.97593 (0,(1,5),((2,(3,4)),6));
 2645: 3 -14503.2793 -14728.99633 (0,(1,5),(((2,4),3),6));
 2646: 5 -14693.23828 -14727.66592 (0,(1,5),(((2,4),3),6));
 2647: 19 -14669.22754 -14728.08281 (0,(1,5),(((2,3),4),6));
 2648: 4 -14670.77734 -14728.4271 (0,(1,5),((2,(3,4)),6));
 2649: 2 -14734.87207 -14727.85671 (0,(1,5),(((2,4),3),6));
 2650: 2 -14740.83301 -14728.42293 (0,(1,5),((2,(3,4)),6));
 2651: 13 -14446.26465 -14727.97473 (0,(1,5),((2,(3,4)),6));
 2652: 2 -14812.13086 -14729.85591 (0,(1,5),(((2,3),4),6));
 2653: 2 -14795.41309 -14728.75362 (0,(1,5),(((2,4),3),6));
 2654: 4 -14709.55078 -14728.62822 (0,(1,5),(((2,3),4),6));
 2655: 7 -14825.25488 -14727.85616 (0,(1,5),(((2,4),3),6));
 2656: 1 -14661.15723 -14729.25768 (0,(1,5),(((2,4),3),6));
 2657: 2 -15028.86719 -14727.90391 (0,(1,5),(((2,4),3),6));
 2658: 17 -14719.93359 -14727.97628 (0,(1,5),((2,(3,4)),6));
 2659: 6 -14748.9502 -14728.18181 (0,(1,5),((2,(3,4)),6));
 2660: 4 -14971.95605 -14728.11697 (0,(1,5),(((2,4),3),6));
 2661: 19 -14551.44824 -14727.97319 (0,(1,5),((2,(3,4)),6));
 2662: 6 -14732.41504 -14728.70841 (0,(1,5),((2,(3,4)),6));
 2663: 4 -14606.20508 -14728.02155 (0,(1,5),((2,(3,4)),6));
 2664: 1 -14802.83789 -14729.25768 (0,(1,5),(((2,4),3),6));
 2665: 5 -14848.00488 -14727.62555 (0,(1,5),(((2,4),3),6));
 2666: 1 -14609.75 -14734.89327 (0,(1,5),((2,(3,4)),6));
 2667: 8 -14701.09961 -14727.64131 (0,(1,5),(((2,4),3),6));
 2668: 4 -14491.28516 -14728.75362 (0,(1,5),(((2,4),3),6));
 2669: 1 -14714.63086 -14730.98817 (0,(1,5),(((2,4),3),6));
 2670: 1 -14630.13965 -14734.01826 (0,(1,5),((2,(3,4)),6));
 2671: 13 -14519.40625 -14728.71548 (0,(1,5),(((2,3),4),6));
 2672: 5 -14842.75781 -14728.75362 (0,(1,5),(((2,4),3),6));
 2673: 2 -14641.22168 -14728.82122 (0,(1,5),((2,(3,4)),6));
 2674: 15 -14640.70703 -14728.08456 (0,(1,5),(((2,3),4),6));
 2675: 2 -14849.87207 -14735.92521 (0,(1,5),(((2,4),3),6));
 2676: 6 -14697.12207 -14727.62154 (0,(1,5),(((2,4),3),6));
 2677: 12 -14825.94531 -14727.60329 (0,(1,5),(((2,4),3),6));
 2678: 3 -14929.1582 -14729.63866 (0,(1,5),(((2,4),3),6));
 2679: 1 -14908.19141 -14732.75405 (0,(1,5),((2,(3,4)),6));
 2680: 7 -14655.27734 -14728.23981 (0,(1,5),(((2,4),3),6));
 2681: 4 -14650.35156 -14730.68699 (0,(1,5),(((2,4),3),6));
 2682: 3 -14837.29688 -14730.68699 (0,(1,5),(((2,4),3),6));
 2683: 11 -14782.9707 -14728.75362 (0,(1,5),(((2,4),3),6));
 2684: 4 -14563.38184 -14728.14715 (0,(1,5),((2,(3,4)),6));
 2685: 7 -14635.24023 -14727.97628 (0,(1,5),((2,(3,4)),6));
 2686: 24 -14539.29297 -14727.61349 (0,(1,5),(((2,4),3),6));
 2687: 23 -14702.10938 -14727.98249 (0,(1,5),((2,(3,4)),6));
 2688: 3 -14638.91406 -14728.96742 (0,(1,5),(((2,3),4),6));
 2689: 4 -14472.97559 -14727.96204 (0,(1,5),(((2,4),3),6));
 2690: 3 -15162.03711 -14730.68339 (0,(1,5),(((2,4),3),6));
 2691: 5 -14533.59766 -14728.31086 (0,(1,5),(((2,4),3),6));
 2692: 4 -14666.54102 -14728.23273 (0,(1,5),(((2,4),3),6));
 2693: 4 -14549.29102 -14728.75362 (0,(1,5),(((2,4),3),6));
 2694: 5 -14742.37305 -14727.95996 (0,(1,5),(((2,4),3),6));
 2695: 2 -14699.17773 -14729.26159 (0,(1,5),(((2,4),3),6));
 2696: 16 -14755.72852 -14727.60616 (0,(1,5),(((2,4),3),6));
 2697: 2 -14802.36719 -14728.42293 (0,(1,5),((2,(3,4)),6));
 2698: 4 -14636.70508 -14746.74441 (0,(1,5),(2,((3,6),4)));
 2699: 1 -14861.13672 -14730.98817 (0,(1,5),(((2,4),3),6));
 2700: 1 -14560.34961 -14730.98817 (0,(1,5),(((2,4),3),6));
 2701: 3 -14889.17578 -14728.17267 (0,(1,5),(((2,4),3),6));
 2702: 5 -14508.95996 -14727.96204 (0,(1,5),(((2,4),3),6));
 2703: 21 -14830.99219 -14727.60329 (0,(1,5),(((2,4),3),6));
 2704: 12 -14592.32227 -14727.83583 (0,(1,5),(((2,4),3),6));
 2705: 6 -14627.87109 -14728.1912 (0,(1,5),(((2,4),3),6));
 2706: 4 -14696.45215 -14728.65371 (0,(1,5),(((2,3),4),6));
 2707: 5 -15106.09277 -14727.69185 (0,(1,5),(((2,4),3),6));
 2708: 7 -14643.19727 -14728.60973 (0,(1,5),((2,(3,4)),6));
 2709: 2 -14784.16016 -14728.49562 (0,(1,5),((2,(3,4)),6));
 2710: 2 -14634.40234 -14728.99633 (0,(1,5),(((2,4),3),6));
 2711: 1 -14615.88672 -14729.33739 (0,(1,5),(((2,4),3),6));
 2712: 25 -14778.87305 -14728.12842 (0,(1,5),(((2,3),4),6));
 2713: 1 -14481.19141 -14729.33739 (0,(1,5),(((2,4),3),6));
 2714: 10 -14818.6377 -14727.97217 (0,(1,5),((2,(3,4)),6));
 2715: 4 -14481.77734 -14728.75362 (0,(1,5),(((2,4),3),6));
 2716: 3 -14940.10938 -14729.25768 (0,(1,5),(((2,4),3),6));
 2717: 2 -14852.37305 -14734.89327 (0,(1,5),((2,(3,4)),6));
 2718: 8 -14779.52637 -14728.62279 (0,(1,5),((2,(3,4)),6));
 2719: 6 -14677.9707 -14728.96742 (0,(1,5),(((2,3),4),6));
 2720: 8 -14647.00098 -14728.4827 (0,(1,5),(((2,4),3),6));
 2721: 7 -14705.99023 -14728.35358 (0,(1,5),((2,(3,4)),6));
 2722: 1 -14880.37207 -14733.90627 (0,(1,5),((2,(3,4)),6));
 2723: 3 -14568.29199 -14728.47985 (0,(1,5),(((2,4),3),6));
 2724: 7 -14509.97656 -14727.96204 (0,(1,5),(((2,4),3),6));
 2725: 5 -14791.02539 -14727.95996 (0,(1,5),(((2,4),3),6));
 2726: 1 -14615.29688 -14732.82804 (0,(1,5),(((2,3),4),6));
 2727: 16 -14754.03418 -14727.61349 (0,(1,5),(((2,4),3),6));
 2728: 2 -14843.70898 -14731.94175 (0,(1,5),(((2,3),4),6));
 2729: 21 -14856.93359 -14727.98249 (0,(1,5),((2,(3,4)),6));
 2730: 1 -14767.46484 -14728.48144 (0,(1,5),(((2,4),3),6));
 2731: 2 -14825.10938 -14730.22848 (0,(1,5),((2,(3,4)),6));
 2732: 19 -14612.61133 -14727.60329 (0,(1,5),(((2,4),3),6));
 2733: 6 -14728.89062 -14728.1912 (0,(1,5),(((2,4),3),6));
 2734: 3 -14824.23242 -14728.96742 (0,(1,5),(((2,3),4),6));
 2735: 3 -14536.46484 -14728.82122 (0,(1,5),((2,(3,4)),6));
 2736: 6 -14564.69043 -14728.65371 (0,(1,5),(((2,3),4),6));
 2737: 22 -14605.63184 -14727.63236 (0,(1,5),(((2,4),3),6));
 2738: 7 -14596.83789 -14728.14677 (0,(1,5),(((2,3),4),6));
 2739: 1 -14548.75977 -14728.11697 (0,(1,5),(((2,4),3),6));
 2740: 2 -14899.46875 -14728.62856 (0,(1,5),((2,(3,4)),6));
 2741: 7 -15012.45312 -14728.08152 (0,(1,5),((2,(3,4)),6));
 2742: 7 -14624.88086 -14727.95996 (0,(1,5),(((2,4),3),6));
 2743: 2 -14842.24414 -14730.62548 (0,(1,5),(((2,4),3),6));
 2744: 11 -14768.2832 -14727.96811 (0,(1,5),((2,(3,4)),6));
 2745: 5 -14784.63574 -14728.49618 (0,(1,5),(((2,4),3),6));
 2746: 1 -14744.89453 -14729.33739 (0,(1,5),(((2,4),3),6));
 2747: 12 -14509.36914 -14728.08152 (0,(1,5),((2,(3,4)),6));
 2748: 30 -14845.1377 -14727.66226 (0,(1,5),(((2,4),3),6));
 2749: 1 -14888.16211 -14728.48726 (0,(1,5),(((2,4),3),6));
 2750: 4 -14640.40918 -14728.68513 (0,(1,5),(((2,4),3),6));
 2751: 3 -14531.0918 -14727.96204 (0,(1,5),(((2,4),3),6));
 2752: 3 -14645.81543 -14727.95996 (0,(1,5),(((2,4),3),6));
 2753: 3 -14731.76172 -14728.14715 (0,(1,5),((2,(3,4)),6));
 2754: 3 -14843.21289 -14734.01826 (0,(1,5),((2,(3,4)),6));
 2755: 7 -14712.56348 -14728.67742 (0,(1,5),(((2,3),4),6));
 2756: 4 -14572.4082 -14727.66592 (0,(1,5),(((2,4),3),6));
 2757: 8 -14599.67773 -14728.23981 (0,(1,5),(((2,4),3),6));
 2758: 5 -14779.20703 -14728.71356 (0,(1,5),((2,(3,4)),6));
 2759: 2 -14801.07617 -14730.68699 (0,(1,5),(((2,4),3),6));
 2760: 5 -14854.21289 -14727.66226 (0,(1,5),(((2,4),3),6));
 2761: 16 -14929.50684 -14728.06702 (0,(1,5),(((2,3),4),6));
 2762: 4 -14798.55176 -14728.09498 (0,(1,5),((2,(3,4)),6));
 2763: 2 -14872.62695 -14728.29183 (0,(1,5),(((2,3),4),6));
 2764: 14 -14768.45605 -14727.97217 (0,(1,5),((2,(3,4)),6));
 2765: 14 -14574.78516 -14727.60942 (0,(1,5),(((2,4),3),6));
 2766: 23 -14679.78711 -14727.60329 (0,(1,5),(((2,4),3),6));
 2767: 7 -14839.24512 -14728.03627 (0,(1,5),((2,(3,4)),6));
 2768: 18 -14813.74609 -14727.97722 (0,(1,5),((2,(3,4)),6));
 2769: 1 -14783.53809 -14729.26159 (0,(1,5),(((2,4),3),6));
 2770: 2 -14701.4375 -14727.95996 (0,(1,5),(((2,4),3),6));
 2771: 1 -14819.36719 -14730.98817 (0,(1,5),(((2,4),3),6));
 2772: 3 -14733.06152 -14728.10064 (0,(1,5),(((2,4),3),6));
 2773: 6 -14712.12207 -14727.96204 (0,(1,5),(((2,4),3),6));
 2774: 1 -14711.40039 -14729.03153 (0,(1,5),((2,(3,4)),6));
 2775: 23 -14581.17188 -14728.71548 (0,(1,5),(((2,3),4),6));
 2776: 20 -14867.40625 -14727.60329 (0,(1,5),(((2,4),3),6));
 2777: 15 -14724.70117 -14727.97911 (0,(1,5),((2,(3,4)),6));
 2778: 1 -14794.07715 -14729.29609 (0,(1,5),(((2,3),4),6));
 2779: 2 -14508.9043 -14729.29609 (0,(1,5),(((2,3),4),6));
 2780: 1 -14762.74219 -14730.98817 (0,(1,5),(((2,4),3),6));
 2781: 27 -14898.73438 -14727.98249 (0,(1,5),((2,(3,4)),6));
 2782: 1 -14824.6582 -14728.48726 (0,(1,5),(((2,4),3),6));
 2783: 13 -14768.11328 -14728.08152 (0,(1,5),((2,(3,4)),6));
 2784: 19 -14640.72852 -14728.08152 (0,(1,5),((2,(3,4)),6));
 2785: 15 -14832.84863 -14727.62555 (0,(1,5),(((2,4),3),6));
 2786: 3 -14845.9541 -14732.13901 (0,(1,5),((2,(3,4)),6));
 2787: 2 -14917.78516 -14729.29609 (0,(1,5),(((2,3),4),6));
 2788: 8 -14650.91602 -14728.08365 (0,(1,5),(((2,3),4),6));
 2789: 17 -14712.09277 -14727.97169 (0,(1,5),((2,(3,4)),6));
 2790: 14 -14556.36523 -14727.98249 (0,(1,5),((2,(3,4)),6));
 2791: 7 -14704.75586 -14728.35358 (0,(1,5),((2,(3,4)),6));
 2792: 6 -14737.22559 -14728.14715 (0,(1,5),((2,(3,4)),6));
 2793: 1 -14614.23828 -14729.41822 (0,(1,5),((2,(3,4)),6));
 2794: 2 -14849.19727 -14731.54022 (0,(1,5),(((2,3),4),6));
 2795: 5 -14687.11914 -14730.2286 (0,(1,5),((2,(3,4)),6));
 2796: 14 -14824.24805 -14728.3039 (0,(1,5),(((2,3),4),6));
 2797: 15 -14714.0332 -14727.60329 (0,(1,5),(((2,4),3),6));
 2798: 10 -14757.42578 -14728.96742 (0,(1,5),(((2,3),4),6));
 2799: 4 -14827.66797 -14727.96204 (0,(1,5),(((2,4),3),6));
 2800: 6 -14863.76953 -14728.29027 (0,(1,5),((2,(3,4)),6));
 2801: 5 -14921.12988 -14727.74601 (0,(1,5),(((2,4),3),6));
 2802: 11 -14868.24805 -14727.72919 (0,(1,5),(((2,4),3),6));
 2803: 1 -14695.6123 -14728.11697 (0,(1,5),(((2,4),3),6));
 2804: 8 -14441.24219 -14728.75362 (0,(1,5),(((2,4),3),6));
 2805: 2 -14720.16211 -14728.56116 (0,(1,5),(((2,3),4),6));
 2806: 5 -14521.7793 -14728.96742 (0,(1,5),(((2,3),4),6));
 2807: 2 -14693.84766 -14728.75362 (0,(1,5),(((2,4),3),6));
 2808: 4 -14691.67676 -14728.60973 (0,(1,5),((2,(3,4)),6));
 2809: 2 -14625.43555 -14727.83583 (0,(1,5),(((2,4),3),6));
 2810: 15 -14779.49219 -14727.9702 (0,(1,5),((2,(3,4)),6));
 2811: 5 -14589.06445 -14727.95996 (0,(1,5),(((2,4),3),6));
 2812: 5 -14558.16602 -14730.68699 (0,(1,5),(((2,4),3),6));
 2813: 1 -14838.83398 -14730.2286 (0,(1,5),((2,(3,4)),6));
 2814: 23 -14878.79785 -14727.60329 (0,(1,5),(((2,4),3),6));
 2815: 1 -14789.20508 -14729.41822 (0,(1,5),((2,(3,4)),6));
 2816: 3 -14733.07422 -14728.45925 (0,(1,5),((2,(3,4)),6));
 2817: 8 -14917.46094 -14728.62822 (0,(1,5),(((2,3),4),6));
 2818: 1 -14731.41113 -14728.67742 (0,(1,5),(((2,3),4),6));
 2819: 1 -15107.6875 -14733.90627 (0,(1,5),((2,(3,4)),6));
 2820: 2 -14973.54785 -14734.01826 (0,(1,5),((2,(3,4)),6));
 2821: 18 -14690.33984 -14727.60329 (0,(1,5),(((2,4),3),6));
 2822: 5 -14546.36816 -14728.75362 (0,(1,5),(((2,4),3),6));
 2823: 14 -14711.96875 -14727.74601 (0,(1,5),(((2,4),3),6));
 2824: 2 -14537.52148 -14729.85591 (0,(1,5),(((2,3),4),6));
 2825: 5 -14861.4873 -14728.75362 (0,(1,5),(((2,4),3),6));
 2826: 4 -14411.39844 -14728.75362 (0,(1,5),(((2,4),3),6));
 2827: 4 -14630.85645 -14727.95996 (0,(1,5),(((2,4),3),6));
 2828: 17 -14636.11719 -14727.61349 (0,(1,5),(((2,4),3),6));
 2829: 4 -14772.35156 -14728.23273 (0,(1,5),(((2,4),3),6));
 2830: 3 -14792.35156 -14728.75362 (0,(1,5),(((2,4),3),6));
 2831: 3 -14634.42676 -14728.13941 (0,(1,5),(((2,4),3),6));
 2832: 27 -14598.23535 -14727.60329 (0,(1,5),(((2,4),3),6));
 2833: 2 -14527.1582 -14729.26159 (0,(1,5),(((2,4),3),6));
 2834: 7 -14818.375 -14728.1912 (0,(1,5),(((2,4),3),6));
 2835: 2 -14778.14844 -14729.26159 (0,(1,5),(((2,4),3),6));
 2836: 3 -14661.61523 -14728.88779 (0,(1,5),((2,(3,4)),6));
 2837: 6 -14789.91016 -14729.63866 (0,(1,5),(((2,4),3),6));
 2838: 4 -14743.71387 -14732.13901 (0,(1,5),((2,(3,4)),6));
 2839: 6 -14912.22266 -14728.07026 (0,(1,5),(((2,4),3),6));
 2840: 3 -14708.83691 -14728.08152 (0,(1,5),((2,(3,4)),6));
 2841: 9 -14897.20508 -14727.66638 (0,(1,5),(((2,4),3),6));
 2842: 5 -14673.20508 -14730.22848 (0,(1,5),((2,(3,4)),6));
 2843: 2 -14675.69727 -14728.14049 (0,(1,5),(((2,4),3),6));
 2844: 1 -14594.99902 -14729.26159 (0,(1,5),(((2,4),3),6));
 2845: 5 -14761.9043 -14728.75362 (0,(1,5),(((2,4),3),6));
 2846: 16 -14580.23438 -14727.60329 (0,(1,5),(((2,4),3),6));
 2847: 2 -14790.22461 -14731.85294 (0,(1,5),(((2,4),3),6));
 2848: 4 -14617.77246 -14728.71356 (0,(1,5),((2,(3,4)),6));
 2849: 21 -14759.49707 -14727.98249 (0,(1,5),((2,(3,4)),6));
 2850: 1 -14759.47363 -14729.66314 (0,(1,5),((2,(3,4)),6));
 2851: 21 -14929.41211 -14727.98249 (0,(1,5),((2,(3,4)),6));
 2852: 6 -14536.65723 -14728.13941 (0,(1,5),(((2,4),3),6));
 2853: 15 -14879.2207 -14727.96811 (0,(1,5),((2,(3,4)),6));
 2854: 9 -14939.49219 -14727.72919 (0,(1,5),(((2,4),3),6));
 2855: 18 -15009.99609 -14727.60329 (0,(1,5),(((2,4),3),6));
 2856: 1 -14625.89648 -14729.41822 (0,(1,5),((2,(3,4)),6));
 2857: 2 -14732.44141 -14729.26159 (0,(1,5),(((2,4),3),6));
 2858: 3 -14866.43555 -14730.22848 (0,(1,5),((2,(3,4)),6));
 2859: 27 -14739.81934 -14727.97856 (0,(1,5),((2,(3,4)),6));
 2860: 2 -14498.29395 -14728.75362 (0,(1,5),(((2,4),3),6));
 2861: 21 -14782.91602 -14727.96811 (0,(1,5),((2,(3,4)),6));
 2862: 3 -14529.69141 -14728.23273 (0,(1,5),(((2,4),3),6));
 2863: 2 -14563.60938 -14728.35358 (0,(1,5),((2,(3,4)),6));
 2864: 1 -14640.60254 -14729.41822 (0,(1,5),((2,(3,4)),6));
 2865: 1 -14631.08203 -14729.25768 (0,(1,5),(((2,4),3),6));
 2866: 1 -14675.86523 -14730.98817 (0,(1,5),(((2,4),3),6));
 2867: 13 -14705.45312 -14728.09498 (0,(1,5),((2,(3,4)),6));
 2868: 3 -14722.68555 -14728.08152 (0,(1,5),((2,(3,4)),6));
 2869: 20 -14906.91699 -14727.98249 (0,(1,5),((2,(3,4)),6));
 2870: 5 -14749.05664 -14728.14715 (0,(1,5),((2,(3,4)),6));
 2871: 1 -14561.13379 -14729.41822 (0,(1,5),((2,(3,4)),6));
 2872: 11 -14716.56641 -14728.08281 (0,(1,5),(((2,3),4),6));
 2873: 8 -14755.01562 -14728.82122 (0,(1,5),((2,(3,4)),6));
 2874: 4 -14630.87207 -14728.47985 (0,(1,5),(((2,4),3),6));
 2875: 6 -14583.58691 -14728.1912 (0,(1,5),(((2,4),3),6));
 2876: 1 -14972.08008 -14729.26159 (0,(1,5),(((2,4),3),6));
 2877: 1 -14691.47852 -14729.26159 (0,(1,5),(((2,4),3),6));
 2878: 4 -14737.76953 -14728.52293 (0,(1,5),(((2,4),3),6));
 2879: 2 -14726.09961 -14729.25768 (0,(1,5),(((2,4),3),6));
 2880: 2 -14642.15039 -14728.23273 (0,(1,5),(((2,4),3),6));
 2881: 1 -14953.66211 -14733.90627 (0,(1,5),((2,(3,4)),6));
 2882: 7 -14710.41992 -14727.97473 (0,(1,5),((2,(3,4)),6));
 2883: 3 -14434.50391 -14728.35358 (0,(1,5),((2,(3,4)),6));
 2884: 1 -14545.76074 -14732.75405 (0,(1,5),((2,(3,4)),6));
 2885: 5 -14988.01758 -14727.96204 (0,(1,5),(((2,4),3),6));
 2886: 4 -14793.75684 -14730.68699 (0,(1,5),(((2,4),3),6));
 2887: 7 -14666.34961 -14728.62279 (0,(1,5),((2,(3,4)),6));
 2888: 4 -14978.87109 -14727.95996 (0,(1,5),(((2,4),3),6));
 2889: 2 -14765.0166 -14729.63866 (0,(1,5),(((2,4),3),6));
 2890: 2 -14720.67188 -14730.22848 (0,(1,5),((2,(3,4)),6));
 2891: 9 -14712.63086 -14728.62279 (0,(1,5),((2,(3,4)),6));
 2892: 2 -14735.27148 -14730.98817 (0,(1,5),(((2,4),3),6));
 2893: 7 -14655.47754 -14728.16433 (0,(1,5),((2,(3,4)),6));
 2894: 1 -14585.96582 -14732.13901 (0,(1,5),((2,(3,4)),6));
 2895: 1 -14597.03418 -14728.5382 (0,(1,5),(((2,4),3),6));
 2896: 20 -14687.79395 -14727.60329 (0,(1,5),(((2,4),3),6));
 2897: 5 -14714.10156 -14728.4827 (0,(1,5),(((2,4),3),6));
 2898: 4 -14631.26562 -14727.66638 (0,(1,5),(((2,4),3),6));
 2899: 23 -14485.94531 -14727.9702 (0,(1,5),((2,(3,4)),6));
 2900: 2 -14482.4082 -14728.96742 (0,(1,5),(((2,3),4),6));
 2901: 2 -14827.86914 -14728.4827 (0,(1,5),(((2,4),3),6));
 2902: 4 -14723.87695 -14727.83789 (0,(1,5),(((2,4),3),6));
 2903: 16 -14873.19141 -14727.98249 (0,(1,5),((2,(3,4)),6));
 2904: 8 -14747.35938 -14728.23273 (0,(1,5),(((2,4),3),6));
 2905: 2 -14499.30566 -14734.01826 (0,(1,5),((2,(3,4)),6));
 2906: 28 -14817.52148 -14727.66592 (0,(1,5),(((2,4),3),6));
 2907: 1 -14861.43945 -14732.82804 (0,(1,5),(((2,3),4),6));
 2908: 25 -14448.13672 -14727.60942 (0,(1,5),(((2,4),3),6));
 2909: 18 -14669.85059 -14727.98491 (0,(1,5),((2,(3,4)),6));
 2910: 4 -14684.28613 -14728.03559 (0,(1,5),((2,(3,4)),6));
 2911: 1 -14601.75781 -14747.98212 (0,(1,5),(2,(3,(4,6))));
 2912: 3 -14683.47266 -14728.4827 (0,(1,5),(((2,4),3),6));
 2913: 4 -14734.28223 -14728.07026 (0,(1,5),(((2,4),3),6));
 2914: 17 -15184.94922 -14728.09498 (0,(1,5),((2,(3,4)),6));
 2915: 1 -14837.91406 -14729.41822 (0,(1,5),((2,(3,4)),6));
 2916: 19 -14628.55664 -14727.63236 (0,(1,5),(((2,4),3),6));
 2917: 3 -14709.45898 -14731.85294 (0,(1,5),(((2,4),3),6));
 2918: 3 -14772.11621 -14730.47261 (0,(1,5),(((2,3),4),6));
 2919: 11 -14581.95312 -14728.12842 (0,(1,5),(((2,3),4),6));
 2920: 3 -14615.80078 -14728.31086 (0,(1,5),(((2,4),3),6));
 2921: 1 -14413.71484 -14728.17267 (0,(1,5),(((2,4),3),6));
 2922: 1 -14651.60156 -14729.41822 (0,(1,5),((2,(3,4)),6));
 2923: 3 -14633.77148 -14728.82122 (0,(1,5),((2,(3,4)),6));
 2924: 21 -14812.41797 -14727.66638 (0,(1,5),(((2,4),3),6));
 2925: 2 -14820.88672 -14729.85591 (0,(1,5),(((2,3),4),6));
 2926: 3 -14666.86719 -14728.82122 (0,(1,5),((2,(3,4)),6));
 2927: 20 -14751.89551 -14728.06862 (0,(1,5),(((2,3),4),6));
 2928: 4 -14599.73535 -14728.82122 (0,(1,5),((2,(3,4)),6));
 2929: 2 -14824.44238 -14728.4271 (0,(1,5),((2,(3,4)),6));
 2930: 8 -14955.61133 -14728.1912 (0,(1,5),(((2,4),3),6));
 2931: 1 -14838.98828 -14730.98817 (0,(1,5),(((2,4),3),6));
 2932: 4 -14626.54004 -14728.68513 (0,(1,5),(((2,4),3),6));
 2933: 15 -14673.89844 -14727.60862 (0,(1,5),(((2,4),3),6));
 2934: 5 -14771.50195 -14730.68699 (0,(1,5),(((2,4),3),6));
 2935: 2 -14589.75 -14729.26159 (0,(1,5),(((2,4),3),6));
 2936: 5 -14990.02051 -14727.95996 (0,(1,5),(((2,4),3),6));
 2937: 20 -14781.80371 -14728.82122 (0,(1,5),((2,(3,4)),6));
 2938: 1 -14735.41113 -14732.82804 (0,(1,5),(((2,3),4),6));
 2939: 1 -14778.06055 -14729.26159 (0,(1,5),(((2,4),3),6));
 2940: 2 -14630.39941 -14727.95996 (0,(1,5),(((2,4),3),6));
 2941: 5 -14758.99121 -14728.31086 (0,(1,5),(((2,4),3),6));
 2942: 3 -14939.59766 -14731.85294 (0,(1,5),(((2,4),3),6));
 2943: 3 -14773.90918 -14728.47985 (0,(1,5),(((2,4),3),6));
 2944: 4 -14773.10547 -14728.56116 (0,(1,5),(((2,3),4),6));
 2945: 2 -14969.11719 -14728.34384 (0,(1,5),(((2,4),3),6));
 2946: 1 -14809.80273 -14730.98817 (0,(1,5),(((2,4),3),6));
 2947: 4 -14669.5 -14728.30973 (0,(1,5),(((2,3),4),6));
 2948: 1 -14720.33984 -14730.98817 (0,(1,5),(((2,4),3),6));
 2949: 21 -14720.69141 -14727.60755 (0,(1,5),(((2,4),3),6));
 2950: 3 -14581.9043 -14728.13941 (0,(1,5),(((2,4),3),6));
 2951: 20 -14845.39941 -14727.60329 (0,(1,5),(((2,4),3),6));
 2952: 3 -14879.68359 -14727.99558 (0,(1,5),((2,(3,4)),6));
 2953: 5 -14725.89844 -14728.57726 (0,(1,5),((2,(3,4)),6));
 2954: 1 -14801.69727 -14732.13901 (0,(1,5),((2,(3,4)),6));
 2955: 3 -14897.90918 -14728.48144 (0,(1,5),(((2,4),3),6));
 2956: 3 -14697.62793 -14727.96204 (0,(1,5),(((2,4),3),6));
 2957: 6 -14724.48047 -14728.75362 (0,(1,5),(((2,4),3),6));
 2958: 12 -14923.98242 -14727.61349 (0,(1,5),(((2,4),3),6));
 2959: 8 -14651.91504 -14728.56789 (0,(1,5),((2,(3,4)),6));
 2960: 2 -14735.55469 -14730.22848 (0,(1,5),((2,(3,4)),6));
 2961: 3 -14762.51953 -14728.08152 (0,(1,5),((2,(3,4)),6));
 2962: 5 -14676.51562 -14727.95996 (0,(1,5),(((2,4),3),6));
 2963: 5 -14692.14844 -14730.68339 (0,(1,5),(((2,4),3),6));
 2964: 5 -14666.85547 -14728.88779 (0,(1,5),((2,(3,4)),6));
 2965: 4 -14619.20312 -14728.82122 (0,(1,5),((2,(3,4)),6));
 2966: 4 -14654.55469 -14727.95996 (0,(1,5),(((2,4),3),6));
 2967: 10 -14575.68555 -14728.14836 (0,(1,5),(((2,3),4),6));
 2968: 7 -14820.93164 -14728.31086 (0,(1,5),(((2,4),3),6));
 2969: 6 -14530.12891 -14728.13941 (0,(1,5),(((2,4),3),6));
 2970: 5 -14820.38281 -14730.68339 (0,(1,5),(((2,4),3),6));
 2971: 21 -14687.16113 -14727.96811 (0,(1,5),((2,(3,4)),6));
 2972: 1 -14766.37012 -14737.93129 (0,(1,5),((2,(3,4)),6));
 2973: 9 -14406.14258 -14727.97092 (0,(1,5),((2,(3,4)),6));
 2974: 18 -14694.43945 -14727.97087 (0,(1,5),((2,(3,4)),6));
 2975: 5 -14757.59082 -14727.95996 (0,(1,5),(((2,4),3),6));
 2976: 4 -14746.12012 -14728.23273 (0,(1,5),(((2,4),3),6));
 2977: 17 -14543.72266 -14727.60738 (0,(1,5),(((2,4),3),6));
 2978: 21 -14701.99121 -14728.09224 (0,(1,5),(((2,3),4),6));
 2979: 8 -14587.74609 -14728.09498 (0,(1,5),((2,(3,4)),6));
 2980: 8 -14615.06543 -14728.63792 (0,(1,5),((2,(3,4)),6));
 2981: 19 -14833.95117 -14727.66592 (0,(1,5),(((2,4),3),6));
 2982: 6 -14933.85742 -14727.93222 (0,(1,5),(((2,4),3),6));
 2983: 2 -15030.45898 -14734.27826 (0,(1,5),(((2,4),3),6));
 2984: 3 -14702.29102 -14728.68513 (0,(1,5),(((2,4),3),6));
 2985: 3 -14822.44238 -14728.23981 (0,(1,5),(((2,4),3),6));
 2986: 20 -14724.95508 -14727.60329 (0,(1,5),(((2,4),3),6));
 2987: 3 -14688.63672 -14727.93222 (0,(1,5),(((2,4),3),6));
 2988: 15 -14826.83203 -14727.61349 (0,(1,5),(((2,4),3),6));
 2989: 1 -14542.8457 -14729.33739 (0,(1,5),(((2,4),3),6));
 2990: 1 -14437.17578 -14734.01826 (0,(1,5),((2,(3,4)),6));
 2991: 14 -14697.56641 -14727.62131 (0,(1,5),(((2,4),3),6));
 2992: 12 -14671.59961 -14727.98249 (0,(1,5),((2,(3,4)),6));
 2993: 15 -14574.00488 -14727.97087 (0,(1,5),((2,(3,4)),6));
 2994: 3 -14873.96484 -14730.68339 (0,(1,5),(((2,4),3),6));
 2995: 3 -14530.87402 -14728.34384 (0,(1,5),(((2,4),3),6));
 2996: 20 -14688.38867 -14727.72919 (0,(1,5),(((2,4),3),6));
 2997: 2 -14671.72461 -14732.13901 (0,(1,5),((2,(3,4)),6));
 2998: 3 -14827.82422 -14727.72919 (0,(1,5),(((2,4),3),6));
 2999: 1 -14698.52051 -14729.66314 (0,(1,5),((2,(3,4)),6));
 3000: 2 -14621.22949 -14731.94175 (0,(1,5),(((2,3),4),6));
 3001: 9 -14750.32812 -14727.96811 (0,(1,5),((2,(3,4)),6));
 3002: 4 -14522.89062 -14728.75362 (0,(1,5),(((2,4),3),6));
 3003: 3 -14842.75879 -14728.42676 (0,(1,5),(((2,4),3),6));
 3004: 2 -14758.86816 -14735.92521 (0,(1,5),(((2,4),3),6));
 3005: 7 -14593.88867 -14728.35358 (0,(1,5),((2,(3,4)),6));
 3006: 1 -14603.62305 -14733.90627 (0,(1,5),((2,(3,4)),6));
 3007: 15 -14814.20215 -14727.99404 (0,(1,5),((2,(3,4)),6));
 3008: 4 -14479.79102 -14731.85294 (0,(1,5),(((2,4),3),6));
 3009: 4 -14756.42188 -14730.22848 (0,(1,5),((2,(3,4)),6));
 3010: 6 -14936.26172 -14728.56789 (0,(1,5),((2,(3,4)),6));
 3011: 1 -14972.42188 -14734.76622 (0,(1,5),(((2,3),4),6));
 3012: 13 -14636.05664 -14727.60329 (0,(1,5),(((2,4),3),6));
 3013: 1 -14872.0293 -14729.29609 (0,(1,5),(((2,3),4),6));
 3014: 2 -14468.31348 -14728.23273 (0,(1,5),(((2,4),3),6));
 3015: 14 -14449.77148 -14727.96811 (0,(1,5),((2,(3,4)),6));
 3016: 7 -14701.30762 -14727.95996 (0,(1,5),(((2,4),3),6));
 3017: 7 -14541.29004 -14728.57726 (0,(1,5),((2,(3,4)),6));
 3018: 7 -14637.51562 -14728.56116 (0,(1,5),(((2,3),4),6));
 3019: 2 -14564.51367 -14728.75362 (0,(1,5),(((2,4),3),6));
 3020: 9 -14702.86914 -14727.95996 (0,(1,5),(((2,4),3),6));
 3021: 3 -14878.41309 -14730.68699 (0,(1,5),(((2,4),3),6));
 3022: 6 -14731.22852 -14728.24336 (0,(1,5),(((2,3),4),6));
 3023: 20 -14687.69336 -14728.16433 (0,(1,5),((2,(3,4)),6));
 3024: 18 -14945.91602 -14727.98378 (0,(1,5),((2,(3,4)),6));
 3025: 5 -14690.57031 -14728.99633 (0,(1,5),(((2,4),3),6));
 3026: 23 -14795.78125 -14727.60738 (0,(1,5),(((2,4),3),6));
 3027: 5 -14898.70312 -14728.62822 (0,(1,5),(((2,3),4),6));
 3028: 2 -14748.99609 -14732.54732 (0,(1,5),(((2,4),3),6));
 3029: 17 -14742.59766 -14727.63236 (0,(1,5),(((2,4),3),6));
 3030: 16 -14789.88867 -14727.97319 (0,(1,5),((2,(3,4)),6));
 3031: 3 -14945.70996 -14728.4827 (0,(1,5),(((2,4),3),6));
 3032: 4 -14541.46484 -14727.83583 (0,(1,5),(((2,4),3),6));
 3033: 2 -14937.08984 -14729.29609 (0,(1,5),(((2,3),4),6));
 3034: 4 -14488.48828 -14727.95993 (0,(1,5),(((2,4),3),6));
 3035: 5 -14581.02539 -14727.96204 (0,(1,5),(((2,4),3),6));
 3036: 17 -14816.10547 -14727.83028 (0,(1,5),(((2,4),3),6));
 3037: 15 -14765.80176 -14727.63236 (0,(1,5),(((2,4),3),6));
 3038: 21 -14680.22266 -14727.98378 (0,(1,5),((2,(3,4)),6));
 3039: 2 -14614.17578 -14728.17267 (0,(1,5),(((2,4),3),6));
 3040: 4 -14784.21875 -14728.63792 (0,(1,5),((2,(3,4)),6));
 3041: 3 -14683.13184 -14728.35358 (0,(1,5),((2,(3,4)),6));
 3042: 4 -14786.08203 -14728.56789 (0,(1,5),((2,(3,4)),6));
 3043: 1 -14677.13965 -14732.13901 (0,(1,5),((2,(3,4)),6));
 3044: 1 -14687.76367 -14729.33739 (0,(1,5),(((2,4),3),6));
 3045: 1 -14661.14062 -14729.33739 (0,(1,5),(((2,4),3),6));
 3046: 1 -14754.13281 -14728.42676 (0,(1,5),(((2,4),3),6));
 3047: 6 -14800.26367 -14728.35358 (0,(1,5),((2,(3,4)),6));
 3048: 18 -14833.4043 -14727.95867 (0,(1,5),((2,(3,4)),6));
 3049: 1 -14919.25586 -14730.98817 (0,(1,5),(((2,4),3),6));
 3050: 1 -14738.52637 -14729.66314 (0,(1,5),((2,(3,4)),6));
 3051: 7 -14668.87109 -14728.49618 (0,(1,5),(((2,4),3),6));
 3052: 2 -14872.23633 -14729.63866 (0,(1,5),(((2,4),3),6));
 3053: 1 -14571.69824 -14732.82804 (0,(1,5),(((2,3),4),6));
 3054: 2 -14577.13867 -14729.63866 (0,(1,5),(((2,4),3),6));
 3055: 2 -14674.41992 -14728.34384 (0,(1,5),(((2,4),3),6));
 3056: 1 -14687.20996 -14734.01826 (0,(1,5),((2,(3,4)),6));
 3057: 2 -14690.94141 -14729.63866 (0,(1,5),(((2,4),3),6));
 3058: 12 -14695.24219 -14728.16433 (0,(1,5),((2,(3,4)),6));
 3059: 16 -14626.95215 -14727.61349 (0,(1,5),(((2,4),3),6));
 3060: 4 -14701.57129 -14728.07026 (0,(1,5),(((2,4),3),6));
 3061: 3 -14657.09082 -14730.68339 (0,(1,5),(((2,4),3),6));
 3062: 3 -14796.39453 -14730.98817 (0,(1,5),(((2,4),3),6));
 3063: 18 -14823.69141 -14728.06654 (0,(1,5),(((2,3),4),6));
 3064: 1 -14805.83984 -14730.47261 (0,(1,5),(((2,3),4),6));
 3065: 8 -14801.95117 -14728.14133 (0,(1,5),((2,(3,4)),6));
 3066: 23 -14741.52734 -14727.98249 (0,(1,5),((2,(3,4)),6));
 3067: 4 -14575.57715 -14727.95996 (0,(1,5),(((2,4),3),6));
 3068: 17 -14611.75781 -14727.60329 (0,(1,5),(((2,4),3),6));
 3069: 5 -14631.60254 -14728.70841 (0,(1,5),((2,(3,4)),6));
 3070: 1 -14688.21484 -14734.01826 (0,(1,5),((2,(3,4)),6));
 3071: 11 -14699.7793 -14728.13935 (0,(1,5),(((2,3),4),6));
 3072: 2 -14847.1416 -14731.54022 (0,(1,5),(((2,3),4),6));
 3073: 8 -14646.02441 -14728.71356 (0,(1,5),((2,(3,4)),6));
 3074: 14 -14734.34668 -14727.98249 (0,(1,5),((2,(3,4)),6));
 3075: 8 -14927.17773 -14728.23273 (0,(1,5),(((2,4),3),6));
 3076: 3 -14767.3877 -14728.13941 (0,(1,5),(((2,4),3),6));
 3077: 2 -14696.08887 -14729.26159 (0,(1,5),(((2,4),3),6));
 3078: 11 -14493.65039 -14728.23981 (0,(1,5),(((2,4),3),6));
 3079: 8 -14815.29102 -14728.26767 (0,(1,5),(((2,3),4),6));
 3080: 16 -14477.10938 -14727.97911 (0,(1,5),((2,(3,4)),6));
 3081: 2 -14688.56445 -14729.03153 (0,(1,5),((2,(3,4)),6));
 3082: 2 -14716.21484 -14728.13941 (0,(1,5),(((2,4),3),6));
 3083: 11 -14746.8877 -14727.97628 (0,(1,5),((2,(3,4)),6));
 3084: 7 -14913.16211 -14728.62279 (0,(1,5),((2,(3,4)),6));
 3085: 5 -14764.73242 -14728.62279 (0,(1,5),((2,(3,4)),6));
 3086: 6 -14613.24707 -14728.82122 (0,(1,5),((2,(3,4)),6));
 3087: 9 -14666.56836 -14728.08152 (0,(1,5),((2,(3,4)),6));
 3088: 1 -14701.96777 -14728.11697 (0,(1,5),(((2,4),3),6));
 3089: 3 -14523.69727 -14728.08152 (0,(1,5),((2,(3,4)),6));
 3090: 5 -14909.64258 -14728.09498 (0,(1,5),((2,(3,4)),6));
 3091: 3 -14789.08691 -14728.16433 (0,(1,5),((2,(3,4)),6));
 3092: 8 -14845.63672 -14727.83028 (0,(1,5),(((2,4),3),6));
 3093: 3 -14822.52344 -14732.47264 (0,(1,5),(((2,4),3),6));
 3094: 13 -14705.18262 -14727.60616 (0,(1,5),(((2,4),3),6));
 3095: 4 -14745.5127 -14727.95993 (0,(1,5),(((2,4),3),6));
 3096: 2 -14620.35352 -14729.85591 (0,(1,5),(((2,3),4),6));
 3097: 17 -14522.00586 -14728.08281 (0,(1,5),(((2,3),4),6));
 3098: 1 -14508.6543 -14729.26159 (0,(1,5),(((2,4),3),6));
 3099: 9 -14970.41211 -14727.61349 (0,(1,5),(((2,4),3),6));
 3100: 7 -14653.82324 -14728.96742 (0,(1,5),(((2,3),4),6));
 3101: 4 -14746.89941 -14727.68991 (0,(1,5),(((2,4),3),6));
 3102: 2 -14616.59766 -14728.08152 (0,(1,5),((2,(3,4)),6));
 3103: 8 -14609.26562 -14728.26767 (0,(1,5),(((2,3),4),6));
 3104: 2 -15002.5752 -14737.93129 (0,(1,5),((2,(3,4)),6));
 3105: 1 -14757.3125 -14733.90627 (0,(1,5),((2,(3,4)),6));
 3106: 4 -14633.03711 -14728.31086 (0,(1,5),(((2,4),3),6));
 3107: 3 -14606.75977 -14729.25768 (0,(1,5),(((2,4),3),6));
 3108: 26 -14910.8125 -14728.24336 (0,(1,5),(((2,3),4),6));
 3109: 3 -14849.84375 -14734.01826 (0,(1,5),((2,(3,4)),6));
 3110: 12 -14706.80762 -14727.99265 (0,(1,5),((2,(3,4)),6));
 3111: 1 -14972.32715 -14728.11697 (0,(1,5),(((2,4),3),6));
 3112: 6 -14711.39355 -14728.1912 (0,(1,5),(((2,4),3),6));
 3113: 5 -14858.58984 -14728.68513 (0,(1,5),(((2,4),3),6));
 3114: 18 -14608.88672 -14727.97593 (0,(1,5),((2,(3,4)),6));
 3115: 20 -14831.41992 -14727.60329 (0,(1,5),(((2,4),3),6));
 3116: 15 -14888.45312 -14727.62692 (0,(1,5),(((2,4),3),6));
 3117: 2 -14851.02539 -14728.9127 (0,(1,5),(((2,3),4),6));
 3118: 18 -14678.36914 -14727.60329 (0,(1,5),(((2,4),3),6));
 3119: 1 -14702.57422 -14729.41822 (0,(1,5),((2,(3,4)),6));
 3120: 9 -14662.33203 -14728.03627 (0,(1,5),((2,(3,4)),6));
 3121: 4 -14663.5459 -14728.1912 (0,(1,5),(((2,4),3),6));
 3122: 5 -14711.64746 -14727.95996 (0,(1,5),(((2,4),3),6));
 3123: 1 -14761.60352 -14730.98817 (0,(1,5),(((2,4),3),6));
 3124: 9 -14557.99414 -14727.97087 (0,(1,5),((2,(3,4)),6));
 3125: 9 -14707.63672 -14728.14715 (0,(1,5),((2,(3,4)),6));
 3126: 18 -14733.70898 -14728.08152 (0,(1,5),((2,(3,4)),6));
 3127: 4 -14695.88867 -14728.4827 (0,(1,5),(((2,4),3),6));
 3128: 8 -14610.75781 -14727.85616 (0,(1,5),(((2,4),3),6));
 3129: 3 -14894.43359 -14730.68699 (0,(1,5),(((2,4),3),6));
 3130: 1 -14856.24805 -14730.98817 (0,(1,5),(((2,4),3),6));
 3131: 4 -14835.68262 -14727.95996 (0,(1,5),(((2,4),3),6));
 3132: 1 -14614.89453 -14728.88739 (0,(1,5),(((2,4),3),6));
 3133: 8 -14667.7002 -14727.99404 (0,(1,5),((2,(3,4)),6));
 3134: 2 -14875.22168 -14728.71356 (0,(1,5),((2,(3,4)),6));
 3135: 7 -14491.85059 -14728.13935 (0,(1,5),(((2,3),4),6));
 3136: 2 -14753.06738 -14731.94175 (0,(1,5),(((2,3),4),6));
 3137: 19 -14768.21973 -14727.60329 (0,(1,5),(((2,4),3),6));
 3138: 2 -14781.40625 -14728.34384 (0,(1,5),(((2,4),3),6));
 3139: 1 -14704.49219 -14729.25768 (0,(1,5),(((2,4),3),6));
 3140: 15 -14902.2832 -14727.96811 (0,(1,5),((2,(3,4)),6));
 3141: 1 -14700.03125 -14732.13901 (0,(1,5),((2,(3,4)),6));
 3142: 9 -14501.35156 -14728.16328 (0,(1,5),(((2,3),4),6));
 3143: 1 -14596.73047 -14729.26159 (0,(1,5),(((2,4),3),6));
 3144: 8 -14579.68359 -14728.14133 (0,(1,5),((2,(3,4)),6));
 3145: 2 -14840.13281 -14728.35358 (0,(1,5),((2,(3,4)),6));
 3146: 17 -14671.7168 -14727.61349 (0,(1,5),(((2,4),3),6));
 3147: 16 -14707.81445 -14727.97087 (0,(1,5),((2,(3,4)),6));
 3148: 6 -14886.41406 -14727.95996 (0,(1,5),(((2,4),3),6));
 3149: 1 -14573.63281 -14728.88739 (0,(1,5),(((2,4),3),6));
 3150: 2 -14638.38086 -14729.25768 (0,(1,5),(((2,4),3),6));
 3151: 1 -14719.61133 -14730.98817 (0,(1,5),(((2,4),3),6));
 3152: 11 -14670.49219 -14727.66226 (0,(1,5),(((2,4),3),6));
 3153: 17 -14620.78906 -14727.60616 (0,(1,5),(((2,4),3),6));
 3154: 24 -14742.58496 -14727.9702 (0,(1,5),((2,(3,4)),6));
 3155: 3 -14826.22949 -14728.08152 (0,(1,5),((2,(3,4)),6));
 3156: 1 -14856.37793 -14729.33739 (0,(1,5),(((2,4),3),6));
 3157: 15 -14786.84863 -14727.60942 (0,(1,5),(((2,4),3),6));
 3158: 4 -14501.36328 -14728.49618 (0,(1,5),(((2,4),3),6));
 3159: 2 -14693.48047 -14734.31495 (0,(1,5),(((2,4),3),6));
 3160: 3 -14544.85742 -14728.1912 (0,(1,5),(((2,4),3),6));
 3161: 13 -14613.64453 -14727.96204 (0,(1,5),(((2,4),3),6));
 3162: 6 -14641.75977 -14728.4271 (0,(1,5),((2,(3,4)),6));
 3163: 12 -14612.20215 -14727.85616 (0,(1,5),(((2,4),3),6));
 3164: 6 -14734.14258 -14727.95993 (0,(1,5),(((2,4),3),6));
 3165: 8 -14727.44336 -14728.30973 (0,(1,5),(((2,3),4),6));
 3166: 2 -14631.36035 -14729.25768 (0,(1,5),(((2,4),3),6));
 3167: 29 -14519.06445 -14727.66226 (0,(1,5),(((2,4),3),6));
 3168: 5 -14807.87305 -14727.74601 (0,(1,5),(((2,4),3),6));
 3169: 22 -14799.51953 -14728.09224 (0,(1,5),(((2,3),4),6));
 3170: 3 -14510.26953 -14728.57726 (0,(1,5),((2,(3,4)),6));
 3171: 1 -14823.07617 -14730.98817 (0,(1,5),(((2,4),3),6));
 3172: 1 -14858.18359 -14728.11697 (0,(1,5),(((2,4),3),6));
 3173: 2 -14669.65918 -14730.98817 (0,(1,5),(((2,4),3),6));
 3174: 8 -14800.49707 -14728.23981 (0,(1,5),(((2,4),3),6));
 3175: 12 -14465.2373 -14727.60329 (0,(1,5),(((2,4),3),6));
 3176: 5 -14629.66309 -14728.70456 (0,(1,5),(((2,3),4),6));
 3177: 6 -14570.41797 -14727.95993 (0,(1,5),(((2,4),3),6));
 3178: 4 -14804.49219 -14728.57726 (0,(1,5),((2,(3,4)),6));
 3179: 5 -14915.2998 -14728.23981 (0,(1,5),(((2,4),3),6));
 3180: 5 -14721.81543 -14728.12854 (0,(1,5),(((2,3),4),6));
 3181: 18 -14618.36523 -14727.72919 (0,(1,5),(((2,4),3),6));
 3182: 10 -14648.83496 -14728.18004 (0,(1,5),((2,(3,4)),6));
 3183: 6 -14750.37109 -14728.56116 (0,(1,5),(((2,3),4),6));
 3184: 28 -14824.61719 -14727.9702 (0,(1,5),((2,(3,4)),6));
 3185: 1 -14715.95898 -14732.13901 (0,(1,5),((2,(3,4)),6));
 3186: 9 -14647.62109 -14728.24336 (0,(1,5),(((2,3),4),6));
 3187: 4 -14762.42188 -14728.18181 (0,(1,5),((2,(3,4)),6));
 3188: 24 -14741.87109 -14728.13935 (0,(1,5),(((2,3),4),6));
 3189: 4 -14791.07812 -14727.96204 (0,(1,5),(((2,4),3),6));
 3190: 24 -14937.07031 -14727.98249 (0,(1,5),((2,(3,4)),6));
 3191: 18 -14625.35938 -14728.82122 (0,(1,5),((2,(3,4)),6));
 3192: 9 -14699.63281 -14728.09498 (0,(1,5),((2,(3,4)),6));
 3193: 1 -14664.80664 -14729.26159 (0,(1,5),(((2,4),3),6));
 3194: 5 -14735.21094 -14727.97911 (0,(1,5),((2,(3,4)),6));
 3195: 1 -14636.32031 -14734.31495 (0,(1,5),(((2,4),3),6));
 3196: 14 -14670.51758 -14727.9702 (0,(1,5),((2,(3,4)),6));
 3197: 1 -14812.41016 -14729.25768 (0,(1,5),(((2,4),3),6));
 3198: 23 -14754.87109 -14727.97628 (0,(1,5),((2,(3,4)),6));
 3199: 2 -14868.17969 -14729.63866 (0,(1,5),(((2,4),3),6));
 3200: 6 -14895.32129 -14728.10913 (0,(1,5),((2,(3,4)),6));
 3201: 4 -14718.90039 -14728.31086 (0,(1,5),(((2,4),3),6));
 3202: 3 -14569.42676 -14728.35358 (0,(1,5),((2,(3,4)),6));
 3203: 7 -14793.83984 -14730.22848 (0,(1,5),((2,(3,4)),6));
 3204: 2 -14817.62695 -14729.26159 (0,(1,5),(((2,4),3),6));
 3205: 2 -14724.73242 -14728.48144 (0,(1,5),(((2,4),3),6));
 3206: 17 -14786.11621 -14728.08338 (0,(1,5),(((2,3),4),6));
 3207: 15 -14745.19531 -14728.16433 (0,(1,5),((2,(3,4)),6));
 3208: 7 -14765.35938 -14728.23273 (0,(1,5),(((2,4),3),6));
 3209: 4 -14567.5957 -14727.83583 (0,(1,5),(((2,4),3),6));
 3210: 1 -14684.49023 -14731.54022 (0,(1,5),(((2,3),4),6));
 3211: 1 -14715.0459 -14729.33739 (0,(1,5),(((2,4),3),6));
 3212: 18 -14765.56152 -14727.66226 (0,(1,5),(((2,4),3),6));
 3213: 8 -14694.58984 -14728.63792 (0,(1,5),((2,(3,4)),6));
 3214: 5 -14802.47949 -14736.02255 (0,(1,5),(((2,3),4),6));
 3215: 19 -14499.04102 -14727.60329 (0,(1,5),(((2,4),3),6));
 3216: 21 -14789.75391 -14727.96811 (0,(1,5),((2,(3,4)),6));
 3217: 1 -14912.55273 -14730.98817 (0,(1,5),(((2,4),3),6));
 3218: 7 -14793.90137 -14727.72919 (0,(1,5),(((2,4),3),6));
 3219: 4 -14638.86914 -14728.63792 (0,(1,5),((2,(3,4)),6));
 3220: 14 -14851.99609 -14727.98322 (0,(1,5),((2,(3,4)),6));
 3221: 5 -14582.61719 -14728.49618 (0,(1,5),(((2,4),3),6));
 3222: 15 -14790.17578 -14727.97722 (0,(1,5),((2,(3,4)),6));
 3223: 15 -14697.93359 -14727.63236 (0,(1,5),(((2,4),3),6));
 3224: 20 -14706.39258 -14727.60329 (0,(1,5),(((2,4),3),6));
 3225: 5 -14739.21582 -14728.14133 (0,(1,5),((2,(3,4)),6));
 3226: 2 -14505.97754 -14729.25768 (0,(1,5),(((2,4),3),6));
 3227: 1 -14527.4502 -14728.17267 (0,(1,5),(((2,4),3),6));
 3228: 3 -14717.2207 -14730.98817 (0,(1,5),(((2,4),3),6));
 3229: 10 -14696.06348 -14728.12842 (0,(1,5),(((2,3),4),6));
 3230: 3 -14684.78906 -14730.68339 (0,(1,5),(((2,4),3),6));
 3231: 1 -14712.89453 -14729.25768 (0,(1,5),(((2,4),3),6));
 3232: 30 -14904.57227 -14727.72919 (0,(1,5),(((2,4),3),6));
 3233: 3 -14752.99023 -14730.22848 (0,(1,5),((2,(3,4)),6));
 3234: 16 -14853.36523 -14727.66592 (0,(1,5),(((2,4),3),6));
 3235: 15 -14765.63281 -14728.08281 (0,(1,5),(((2,3),4),6));
 3236: 2 -14918.57617 -14729.03153 (0,(1,5),((2,(3,4)),6));
 3237: 16 -14591.7832 -14727.95867 (0,(1,5),((2,(3,4)),6));
 3238: 1 -14945.83301 -14728.11697 (0,(1,5),(((2,4),3),6));
 3239: 5 -14716.9834 -14727.85616 (0,(1,5),(((2,4),3),6));
 3240: 3 -14669.42773 -14728.35358 (0,(1,5),((2,(3,4)),6));
 3241: 2 -14854.58789 -14730.22848 (0,(1,5),((2,(3,4)),6));
 3242: 17 -14779.94043 -14727.97217 (0,(1,5),((2,(3,4)),6));
 3243: 24 -14693.99023 -14727.97856 (0,(1,5),((2,(3,4)),6));
 3244: 3 -14609.69531 -14727.85671 (0,(1,5),(((2,4),3),6));
 3245: 3 -14625.14844 -14734.01826 (0,(1,5),((2,(3,4)),6));
 3246: 31 -14678.86133 -14727.96811 (0,(1,5),((2,(3,4)),6));
 3247: 4 -14605.89648 -14727.66226 (0,(1,5),(((2,4),3),6));
 3248: 24 -14769.42383 -14728.06862 (0,(1,5),(((2,3),4),6));
 3249: 2 -14784.9707 -14728.07026 (0,(1,5),(((2,4),3),6));
 3250: 7 -14688.8877 -14728.99633 (0,(1,5),(((2,4),3),6));
 3251: 2 -14751.02148 -14733.01037 (0,(1,5),((2,(3,4)),6));
 3252: 1 -14892.9541 -14729.25768 (0,(1,5),(((2,4),3),6));
 3253: 4 -14750.33301 -14728.30973 (0,(1,5),(((2,3),4),6));
 3254: 7 -14729.81836 -14728.75362 (0,(1,5),(((2,4),3),6));
 3255: 3 -14929.04102 -14728.88779 (0,(1,5),((2,(3,4)),6));
 3256: 7 -14706.82031 -14728.70456 (0,(1,5),(((2,3),4),6));
 3257: 6 -14661.80859 -14728.62822 (0,(1,5),(((2,3),4),6));
 3258: 7 -14752.69727 -14728.62279 (0,(1,5),((2,(3,4)),6));
 3259: 2 -14742.57715 -14728.35358 (0,(1,5),((2,(3,4)),6));
 3260: 19 -14824.66016 -14727.61349 (0,(1,5),(((2,4),3),6));
 3261: 6 -14657.26172 -14728.4271 (0,(1,5),((2,(3,4)),6));
 3262: 3 -14729.10742 -14730.68699 (0,(1,5),(((2,4),3),6));
 3263: 6 -14829.1875 -14727.72919 (0,(1,5),(((2,4),3),6));
 3264: 14 -14591.22363 -14727.60329 (0,(1,5),(((2,4),3),6));
 3265: 1 -14892.19434 -14728.11697 (0,(1,5),(((2,4),3),6));
 3266: 1 -14829.98633 -14735.36253 (0,(1,5),(((2,3),4),6));
 3267: 2 -14510.74805 -14729.26159 (0,(1,5),(((2,4),3),6));
 3268: 1 -14550.80469 -14732.82804 (0,(1,5),(((2,3),4),6));
 3269: 4 -14692.46289 -14727.95996 (0,(1,5),(((2,4),3),6));
 3270: 1 -14880.03613 -14728.76421 (0,(1,5),(((2,3),4),6));
 3271: 1 -14935.0791 -14733.90627 (0,(1,5),((2,(3,4)),6));
 3272: 7 -14560.31836 -14728.4271 (0,(1,5),((2,(3,4)),6));
 3273: 19 -14573.9707 -14727.62555 (0,(1,5),(((2,4),3),6));
 3274: 2 -14888.78711 -14730.68339 (0,(1,5),(((2,4),3),6));
 3275: 1 -14824.70312 -14730.47261 (0,(1,5),(((2,3),4),6));
 3276: 12 -14660.44629 -14727.98249 (0,(1,5),((2,(3,4)),6));
 3277: 1 -14803.15039 -14728.67717 (0,(1,5),((2,(3,4)),6));
 3278: 3 -14619.74023 -14727.95993 (0,(1,5),(((2,4),3),6));
 3279: 23 -14796.90137 -14728.26767 (0,(1,5),(((2,3),4),6));
 3280: 1 -14543.85352 -14729.66314 (0,(1,5),((2,(3,4)),6));
 3281: 15 -14826.27734 -14727.60329 (0,(1,5),(((2,4),3),6));
 3282: 2 -14622.0791 -14728.21773 (0,(1,5),(((2,4),3),6));
 3283: 6 -14882.80176 -14728.08152 (0,(1,5),((2,(3,4)),6));
 3284: 19 -14694.7832 -14727.98249 (0,(1,5),((2,(3,4)),6));
 3285: 5 -14640.81543 -14727.95996 (0,(1,5),(((2,4),3),6));
 3286: 3 -14706.65039 -14728.4271 (0,(1,5),((2,(3,4)),6));
 3287: 1 -14698.51562 -14729.63866 (0,(1,5),(((2,4),3),6));
 3288: 6 -14738.41699 -14727.62555 (0,(1,5),(((2,4),3),6));
 3289: 1 -14578.7168 -14729.66314 (0,(1,5),((2,(3,4)),6));
 3290: 4 -14533.90039 -14728.62279 (0,(1,5),((2,(3,4)),6));
 3291: 5 -14765.16406 -14727.66226 (0,(1,5),(((2,4),3),6));
 3292: 3 -14647.38477 -14730.62548 (0,(1,5),(((2,4),3),6));
 3293: 26 -14667.44727 -14727.60329 (0,(1,5),(((2,4),3),6));
 3294: 1 -14824.88281 -14729.26159 (0,(1,5),(((2,4),3),6));
 3295: 10 -14420.11426 -14728.52293 (0,(1,5),(((2,4),3),6));
 3296: 4 -14658.99121 -14728.56789 (0,(1,5),((2,(3,4)),6));
 3297: 1 -14741.4668 -14728.45925 (0,(1,5),((2,(3,4)),6));
 3298: 15 -14520.79102 -14727.95867 (0,(1,5),((2,(3,4)),6));
 3299: 2 -14601.19824 -14728.45925 (0,(1,5),((2,(3,4)),6));
 3300: 3 -14699.77344 -14728.49618 (0,(1,5),(((2,4),3),6));
 3301: 11 -14618.05469 -14728.35358 (0,(1,5),((2,(3,4)),6));
 3302: 5 -14737.13672 -14727.66592 (0,(1,5),(((2,4),3),6));
 3303: 1 -14724.55566 -14729.26159 (0,(1,5),(((2,4),3),6));
 3304: 16 -14961.99414 -14728.09498 (0,(1,5),((2,(3,4)),6));
 3305: 16 -14869.81738 -14727.72919 (0,(1,5),(((2,4),3),6));
 3306: 2 -14734.45117 -14728.82122 (0,(1,5),((2,(3,4)),6));
 3307: 25 -14750.89648 -14727.98249 (0,(1,5),((2,(3,4)),6));
 3308: 20 -14793.09668 -14727.98249 (0,(1,5),((2,(3,4)),6));
 3309: 1 -14634.58984 -14729.26159 (0,(1,5),(((2,4),3),6));
 3310: 2 -14705.7998 -14729.85591 (0,(1,5),(((2,3),4),6));
 3311: 17 -14769.4209 -14727.60329 (0,(1,5),(((2,4),3),6));
 3312: 1 -14816.91016 -14730.98817 (0,(1,5),(((2,4),3),6));
 3313: 4 -14958.48145 -14727.62154 (0,(1,5),(((2,4),3),6));
 3314: 2 -14524.36523 -14728.49562 (0,(1,5),((2,(3,4)),6));
 3315: 3 -14677.92578 -14727.83583 (0,(1,5),(((2,4),3),6));
 3316: 28 -14631.58203 -14728.06862 (0,(1,5),(((2,3),4),6));
 3317: 25 -14801.53809 -14727.66226 (0,(1,5),(((2,4),3),6));
 3318: 1 -14782.00977 -14734.01826 (0,(1,5),((2,(3,4)),6));
 3319: 3 -14832.15332 -14727.96204 (0,(1,5),(((2,4),3),6));
 3320: 2 -14735.77441 -14727.83789 (0,(1,5),(((2,4),3),6));
 3321: 6 -14625.79688 -14728.13941 (0,(1,5),(((2,4),3),6));
 3322: 20 -14598.14746 -14727.95867 (0,(1,5),((2,(3,4)),6));
 3323: 4 -14903.60547 -14728.49618 (0,(1,5),(((2,4),3),6));
 3324: 5 -14810.28711 -14727.95993 (0,(1,5),(((2,4),3),6));
 3325: 6 -14846.69043 -14727.95993 (0,(1,5),(((2,4),3),6));
 3326: 2 -14706.16602 -14729.25768 (0,(1,5),(((2,4),3),6));
 3327: 8 -14890.78516 -14727.83028 (0,(1,5),(((2,4),3),6));
 3328: 3 -14590.15625 -14728.1912 (0,(1,5),(((2,4),3),6));
 3329: 6 -14643.46191 -14728.75362 (0,(1,5),(((2,4),3),6));
 3330: 2 -14750.68164 -14728.4271 (0,(1,5),((2,(3,4)),6));
 3331: 4 -14884.80078 -14728.29561 (0,(1,5),(((2,3),4),6));
 3332: 2 -14776.40137 -14728.17267 (0,(1,5),(((2,4),3),6));
 3333: 5 -14635.66992 -14727.72919 (0,(1,5),(((2,4),3),6));
 3334: 4 -14770.55859 -14727.83789 (0,(1,5),(((2,4),3),6));
 3335: 16 -14636.79688 -14727.60738 (0,(1,5),(((2,4),3),6));
 3336: 4 -14732.68555 -14730.68699 (0,(1,5),(((2,4),3),6));
 3337: 1 -14477.09668 -14729.66314 (0,(1,5),((2,(3,4)),6));
 3338: 1 -14831.81152 -14728.14049 (0,(1,5),(((2,4),3),6));
 3339: 2 -15010.13574 -14729.25768 (0,(1,5),(((2,4),3),6));
 3340: 1 -14925.92383 -14729.29609 (0,(1,5),(((2,3),4),6));
 3341: 2 -14785.79688 -14728.0177 (0,(1,5),(((2,4),3),6));
 3342: 2 -14910.67188 -14730.22848 (0,(1,5),((2,(3,4)),6));
 3343: 2 -14739.59668 -14729.26159 (0,(1,5),(((2,4),3),6));
 3344: 1 -14783.64258 -14729.33739 (0,(1,5),(((2,4),3),6));
 3345: 1 -14906.3125 -14730.98817 (0,(1,5),(((2,4),3),6));
 3346: 4 -14814.6582 -14729.25768 (0,(1,5),(((2,4),3),6));
 3347: 3 -14625.01953 -14728.49562 (0,(1,5),((2,(3,4)),6));
 3348: 3 -14466.82227 -14728.49618 (0,(1,5),(((2,4),3),6));
 3349: 2 -14783.4248 -14728.07026 (0,(1,5),(((2,4),3),6));
 3350: 11 -14850.44336 -14728.4827 (0,(1,5),(((2,4),3),6));
 3351: 2 -14840.9541 -14728.23981 (0,(1,5),(((2,4),3),6));
 3352: 10 -14666.33398 -14728.4271 (0,(1,5),((2,(3,4)),6));
 3353: 2 -14545.57715 -14728.70991 (0,(1,5),(((2,4),3),6));
 3354: 16 -14755.41113 -14728.08281 (0,(1,5),(((2,3),4),6));
 3355: 2 -15059.88477 -14729.63866 (0,(1,5),(((2,4),3),6));
 3356: 3 -14884.41211 -14728.48144 (0,(1,5),(((2,4),3),6));
 3357: 16 -14668.6416 -14727.60329 (0,(1,5),(((2,4),3),6));
 3358: 1 -14656.80469 -14729.33739 (0,(1,5),(((2,4),3),6));
 3359: 3 -14787.44141 -14728.67717 (0,(1,5),((2,(3,4)),6));
 3360: 3 -14733.50781 -14728.10913 (0,(1,5),((2,(3,4)),6));
 3361: 1 -14922.77051 -14730.47261 (0,(1,5),(((2,3),4),6));
 3362: 2 -14898.35742 -14728.13941 (0,(1,5),(((2,4),3),6));
 3363: 1 -14715.4707 -14729.25768 (0,(1,5),(((2,4),3),6));
 3364: 18 -14859.1084 -14728.09498 (0,(1,5),((2,(3,4)),6));
 3365: 18 -14971.84277 -14727.97087 (0,(1,5),((2,(3,4)),6));
 3366: 15 -14645.34277 -14727.60755 (0,(1,5),(((2,4),3),6));
 3367: 1 -14772.15039 -14728.48726 (0,(1,5),(((2,4),3),6));
 3368: 2 -14819.29883 -14728.48144 (0,(1,5),(((2,4),3),6));
 3369: 5 -14958.18164 -14728.09498 (0,(1,5),((2,(3,4)),6));
 3370: 6 -14651.9834 -14728.07026 (0,(1,5),(((2,4),3),6));
 3371: 1 -14605.76172 -14729.26159 (0,(1,5),(((2,4),3),6));
 3372: 1 -14586.17773 -14729.66314 (0,(1,5),((2,(3,4)),6));
 3373: 7 -14569.28223 -14727.66592 (0,(1,5),(((2,4),3),6));
 3374: 1 -14737.89648 -14732.82804 (0,(1,5),(((2,3),4),6));
 3375: 6 -14653.07422 -14728.35358 (0,(1,5),((2,(3,4)),6));
 3376: 13 -14556.47461 -14728.13055 (0,(1,5),(((2,3),4),6));
 3377: 5 -14831.06152 -14727.83028 (0,(1,5),(((2,4),3),6));
 3378: 3 -14582.44141 -14730.62548 (0,(1,5),(((2,4),3),6));
 3379: 5 -14815.52051 -14730.68339 (0,(1,5),(((2,4),3),6));
 3380: 7 -14808.67188 -14728.11697 (0,(1,5),(((2,4),3),6));
 3381: 16 -15023.6416 -14727.60329 (0,(1,5),(((2,4),3),6));
 3382: 2 -14707.1543 -14730.62548 (0,(1,5),(((2,4),3),6));
 3383: 19 -14683.26758 -14727.99659 (0,(1,5),((2,(3,4)),6));
 3384: 21 -14596.70605 -14727.60329 (0,(1,5),(((2,4),3),6));
 3385: 22 -14811.98242 -14727.66226 (0,(1,5),(((2,4),3),6));
 3386: 1 -14890.2832 -14729.26159 (0,(1,5),(((2,4),3),6));
 3387: 1 -14628.10938 -14729.33739 (0,(1,5),(((2,4),3),6));
 3388: 1 -14722.9043 -14730.67551 (0,(1,5),(((2,4),3),6));
 3389: 4 -14760.55273 -14729.63866 (0,(1,5),(((2,4),3),6));
 3390: 6 -14771.42969 -14728.08152 (0,(1,5),((2,(3,4)),6));
 3391: 20 -14755.05273 -14727.66592 (0,(1,5),(((2,4),3),6));
 3392: 6 -14684.88184 -14728.62279 (0,(1,5),((2,(3,4)),6));
 3393: 1 -14771.6748 -14729.25768 (0,(1,5),(((2,4),3),6));
 3394: 4 -15015.70703 -14727.90019 (0,(1,5),(((2,4),3),6));
 3395: 2 -14712.85645 -14729.63866 (0,(1,5),(((2,4),3),6));
 3396: 7 -14751.91797 -14728.49618 (0,(1,5),(((2,4),3),6));
 3397: 2 -14713.56055 -14727.85671 (0,(1,5),(((2,4),3),6));
 3398: 8 -14972.09375 -14728.29561 (0,(1,5),(((2,3),4),6));
 3399: 6 -14655.85156 -14728.49618 (0,(1,5),(((2,4),3),6));
 3400: 2 -14724.6543 -14730.98817 (0,(1,5),(((2,4),3),6));
 3401: 30 -14709.63672 -14728.10913 (0,(1,5),((2,(3,4)),6));
 3402: 5 -14929.48828 -14727.95996 (0,(1,5),(((2,4),3),6));
 3403: 3 -14782.27148 -14728.62856 (0,(1,5),((2,(3,4)),6));
 3404: 3 -14564.74414 -14730.62548 (0,(1,5),(((2,4),3),6));
 3405: 1 -14796.3877 -14729.41822 (0,(1,5),((2,(3,4)),6));
 3406: 4 -14835.65918 -14728.23273 (0,(1,5),(((2,4),3),6));
 3407: 23 -14806.44922 -14727.61349 (0,(1,5),(((2,4),3),6));
 3408: 2 -14625.88672 -14728.88739 (0,(1,5),(((2,4),3),6));
 3409: 4 -14789.04004 -14728.71356 (0,(1,5),((2,(3,4)),6));
 3410: 22 -14857.36328 -14727.98249 (0,(1,5),((2,(3,4)),6));
 3411: 1 -14670.00586 -14729.66314 (0,(1,5),((2,(3,4)),6));
 3412: 8 -14901.39648 -14727.95996 (0,(1,5),(((2,4),3),6));
 3413: 10 -14856.07227 -14727.64131 (0,(1,5),(((2,4),3),6));
 3414: 13 -14715.16113 -14728.18181 (0,(1,5),((2,(3,4)),6));
 3415: 2 -14836.79688 -14730.62548 (0,(1,5),(((2,4),3),6));
 3416: 3 -14691.26172 -14728.75362 (0,(1,5),(((2,4),3),6));
 3417: 15 -14940.08594 -14727.60329 (0,(1,5),(((2,4),3),6));
 3418: 21 -14789.84082 -14727.60862 (0,(1,5),(((2,4),3),6));
 3419: 4 -14800.50977 -14727.69185 (0,(1,5),(((2,4),3),6));
 3420: 3 -14754.66895 -14728.4827 (0,(1,5),(((2,4),3),6));
 3421: 7 -14862.29883 -14727.66226 (0,(1,5),(((2,4),3),6));
 3422: 21 -14756.79297 -14727.97087 (0,(1,5),((2,(3,4)),6));
 3423: 14 -14868.74414 -14728.4271 (0,(1,5),((2,(3,4)),6));
 3424: 1 -14801.97852 -14733.90627 (0,(1,5),((2,(3,4)),6));
 3425: 6 -14789.38086 -14727.97217 (0,(1,5),((2,(3,4)),6));
 3426: 16 -14755.93945 -14727.60329 (0,(1,5),(((2,4),3),6));
 3427: 4 -14683.27148 -14728.13941 (0,(1,5),(((2,4),3),6));
 3428: 6 -14635.86719 -14728.82122 (0,(1,5),((2,(3,4)),6));
 3429: 2 -14776.16016 -14727.68991 (0,(1,5),(((2,4),3),6));
 3430: 24 -14660.57227 -14727.97319 (0,(1,5),((2,(3,4)),6));
 3431: 1 -14789.18066 -14733.90627 (0,(1,5),((2,(3,4)),6));
 3432: 4 -14620.79102 -14728.70841 (0,(1,5),((2,(3,4)),6));
 3433: 4 -14760.60938 -14727.66638 (0,(1,5),(((2,4),3),6));
 3434: 14 -14840.45801 -14727.61349 (0,(1,5),(((2,4),3),6));
 3435: 11 -14743.07617 -14727.66226 (0,(1,5),(((2,4),3),6));
 3436: 9 -14525.30273 -14728.4827 (0,(1,5),(((2,4),3),6));
 3437: 1 -14812.05273 -14732.82804 (0,(1,5),(((2,3),4),6));
 3438: 5 -14569.93164 -14727.66592 (0,(1,5),(((2,4),3),6));
 3439: 4 -14596.4043 -14728.4271 (0,(1,5),((2,(3,4)),6));
 3440: 6 -14692.14551 -14728.62279 (0,(1,5),((2,(3,4)),6));
 3441: 3 -14900.68945 -14730.22848 (0,(1,5),((2,(3,4)),6));
 3442: 16 -14842.01367 -14727.9702 (0,(1,5),((2,(3,4)),6));
 3443: 19 -14869.66992 -14727.97217 (0,(1,5),((2,(3,4)),6));
 3444: 1 -14443.88281 -14728.17267 (0,(1,5),(((2,4),3),6));
 3445: 2 -14616.02148 -14729.41822 (0,(1,5),((2,(3,4)),6));
 3446: 6 -14566.77148 -14727.95996 (0,(1,5),(((2,4),3),6));
 3447: 1 -14739.42969 -14728.11697 (0,(1,5),(((2,4),3),6));
 3448: 24 -14560.35352 -14728.08456 (0,(1,5),(((2,3),4),6));
 3449: 2 -14640.85352 -14728.13941 (0,(1,5),(((2,4),3),6));
 3450: 11 -14628.38086 -14727.96811 (0,(1,5),((2,(3,4)),6));
 3451: 1 -14786.15527 -14732.82804 (0,(1,5),(((2,3),4),6));
 3452: 1 -14761.62598 -14729.26159 (0,(1,5),(((2,4),3),6));
 3453: 5 -14613.19141 -14727.85616 (0,(1,5),(((2,4),3),6));
 3454: 1 -14648.05859 -14731.54022 (0,(1,5),(((2,3),4),6));
 3455: 6 -15041.61914 -14728.49618 (0,(1,5),(((2,4),3),6));
 3456: 3 -14722.03125 -14730.62548 (0,(1,5),(((2,4),3),6));
 3457: 2 -14734.41211 -14730.22848 (0,(1,5),((2,(3,4)),6));
 3458: 1 -14702.14355 -14729.26159 (0,(1,5),(((2,4),3),6));
 3459: 14 -14651.48438 -14727.63236 (0,(1,5),(((2,4),3),6));
 3460: 4 -14705.78809 -14730.68699 (0,(1,5),(((2,4),3),6));
 3461: 6 -14575.7793 -14730.68339 (0,(1,5),(((2,4),3),6));
 3462: 5 -14537.86426 -14728.63792 (0,(1,5),((2,(3,4)),6));
 3463: 1 -14883.54492 -14729.29609 (0,(1,5),(((2,3),4),6));
 3464: 8 -14860.03418 -14727.72919 (0,(1,5),(((2,4),3),6));
 3465: 2 -14928.03906 -14728.48726 (0,(1,5),(((2,4),3),6));
 3466: 13 -14603.16797 -14727.60329 (0,(1,5),(((2,4),3),6));
 3467: 5 -14452.18555 -14728.75362 (0,(1,5),(((2,4),3),6));
 3468: 1 -14795.63867 -14729.26159 (0,(1,5),(((2,4),3),6));
 3469: 25 -14778.375 -14727.97856 (0,(1,5),((2,(3,4)),6));
 3470: 3 -14948.75488 -14728.09498 (0,(1,5),((2,(3,4)),6));
 3471: 29 -14652.51758 -14728.06702 (0,(1,5),(((2,3),4),6));
 3472: 2 -14928.36133 -14736.59578 (0,(1,5),(((2,3),4),6));
 3473: 4 -14693.97461 -14727.96204 (0,(1,5),(((2,4),3),6));
 3474: 1 -14636.91211 -14728.17267 (0,(1,5),(((2,4),3),6));
 3475: 5 -14934.58496 -14728.23273 (0,(1,5),(((2,4),3),6));
 3476: 4 -14748.16797 -14727.96204 (0,(1,5),(((2,4),3),6));
 3477: 3 -14822.50098 -14730.68339 (0,(1,5),(((2,4),3),6));
 3478: 16 -14739.18066 -14727.69185 (0,(1,5),(((2,4),3),6));
 3479: 1 -14768.08105 -14728.11697 (0,(1,5),(((2,4),3),6));
 3480: 2 -14632.14941 -14730.98817 (0,(1,5),(((2,4),3),6));
 3481: 1 -14738.59766 -14728.08152 (0,(1,5),((2,(3,4)),6));
 3482: 25 -14806.82227 -14727.60329 (0,(1,5),(((2,4),3),6));
 3483: 5 -14682.5625 -14728.23981 (0,(1,5),(((2,4),3),6));
 3484: 5 -14889.58008 -14734.27826 (0,(1,5),(((2,4),3),6));
 3485: 2 -14729.21094 -14728.11697 (0,(1,5),(((2,4),3),6));
 3486: 1 -14821.43555 -14729.25768 (0,(1,5),(((2,4),3),6));
 3487: 1 -14461.04785 -14729.66314 (0,(1,5),((2,(3,4)),6));
 3488: 3 -14870.60645 -14728.23981 (0,(1,5),(((2,4),3),6));
 3489: 24 -14839.1543 -14728.03627 (0,(1,5),((2,(3,4)),6));
 3490: 1 -14655.36914 -14728.17267 (0,(1,5),(((2,4),3),6));
 3491: 5 -14821.54785 -14727.93222 (0,(1,5),(((2,4),3),6));
 3492: 5 -14403.2832 -14728.75362 (0,(1,5),(((2,4),3),6));
 3493: 1 -14838.80859 -14729.33739 (0,(1,5),(((2,4),3),6));
 3494: 26 -14696.82031 -14727.97319 (0,(1,5),((2,(3,4)),6));
 3495: 2 -14647.00098 -14730.68339 (0,(1,5),(((2,4),3),6));
 3496: 21 -14698.70898 -14728.08152 (0,(1,5),((2,(3,4)),6));
 3497: 7 -14767.99805 -14727.96283 (0,(1,5),(((2,4),3),6));
 3498: 3 -14490.62012 -14728.07026 (0,(1,5),(((2,4),3),6));
 3499: 2 -14682.60547 -14728.13941 (0,(1,5),(((2,4),3),6));
 3500: 18 -14787.24219 -14727.97856 (0,(1,5),((2,(3,4)),6));
 3501: 4 -14616.63672 -14728.75362 (0,(1,5),(((2,4),3),6));
 3502: 15 -14567.58789 -14728.12842 (0,(1,5),(((2,3),4),6));
 3503: 2 -14896.29102 -14728.07026 (0,(1,5),(((2,4),3),6));
 3504: 2 -14685.12109 -14729.25768 (0,(1,5),(((2,4),3),6));
 3505: 3 -14711.25098 -14728.14049 (0,(1,5),(((2,4),3),6));
 3506: 6 -14747.83789 -14728.82122 (0,(1,5),((2,(3,4)),6));
 3507: 9 -14510.55469 -14728.24336 (0,(1,5),(((2,3),4),6));
 3508: 19 -14566.64258 -14727.98322 (0,(1,5),((2,(3,4)),6));
 3509: 1 -14595.74707 -14729.26159 (0,(1,5),(((2,4),3),6));
 3510: 3 -14469.26758 -14728.75362 (0,(1,5),(((2,4),3),6));
 3511: 13 -14693.91895 -14728.06505 (0,(1,5),(((2,3),4),6));
 3512: 7 -14812.77539 -14727.95996 (0,(1,5),(((2,4),3),6));
 3513: 2 -14868.87012 -14728.48144 (0,(1,5),(((2,4),3),6));
 3514: 13 -14863.80859 -14727.83028 (0,(1,5),(((2,4),3),6));
 3515: 2 -14534.62109 -14729.25768 (0,(1,5),(((2,4),3),6));
 3516: 6 -14564.11328 -14728.49618 (0,(1,5),(((2,4),3),6));
 3517: 5 -14805.14844 -14728.14133 (0,(1,5),((2,(3,4)),6));
 3518: 18 -14780.66211 -14727.66226 (0,(1,5),(((2,4),3),6));
 3519: 3 -14629.01758 -14728.52293 (0,(1,5),(((2,4),3),6));
 3520: 5 -14777.63672 -14727.74601 (0,(1,5),(((2,4),3),6));
 3521: 10 -14522.51855 -14727.85616 (0,(1,5),(((2,4),3),6));
 3522: 2 -14705.13477 -14729.26159 (0,(1,5),(((2,4),3),6));
 3523: 4 -14682.94531 -14728.49618 (0,(1,5),(((2,4),3),6));
 3524: 1 -14675.82324 -14729.66314 (0,(1,5),((2,(3,4)),6));
 3525: 2 -14889.21777 -14734.31495 (0,(1,5),(((2,4),3),6));
 3526: 2 -14795.25488 -14733.01037 (0,(1,5),((2,(3,4)),6));
 3527: 4 -14669.70117 -14728.23981 (0,(1,5),(((2,4),3),6));
 3528: 19 -14729.5332 -14728.13935 (0,(1,5),(((2,3),4),6));
 3529: 1 -14635.51465 -14733.90627 (0,(1,5),((2,(3,4)),6));
 3530: 3 -14432.52832 -14728.13941 (0,(1,5),(((2,4),3),6));
 3531: 2 -14845.70801 -14728.34384 (0,(1,5),(((2,4),3),6));
 3532: 15 -14728.14453 -14727.72919 (0,(1,5),(((2,4),3),6));
 3533: 2 -14830 -14730.47261 (0,(1,5),(((2,3),4),6));
 3534: 1 -14794.51172 -14730.47261 (0,(1,5),(((2,3),4),6));
 3535: 3 -14562.10254 -14734.01826 (0,(1,5),((2,(3,4)),6));
 3536: 2 -14974.0957 -14727.95996 (0,(1,5),(((2,4),3),6));
 3537: 6 -14821.65625 -14727.96204 (0,(1,5),(((2,4),3),6));
 3538: 2 -14746.18359 -14728.52293 (0,(1,5),(((2,4),3),6));
 3539: 4 -14582.31836 -14728.75362 (0,(1,5),(((2,4),3),6));
 3540: 17 -14841.98438 -14728.08152 (0,(1,5),((2,(3,4)),6));
 3541: 1 -14713.93066 -14733.90627 (0,(1,5),((2,(3,4)),6));
 3542: 1 -14651.26172 -14728.88779 (0,(1,5),((2,(3,4)),6));
 3543: 2 -14741.44043 -14728.45925 (0,(1,5),((2,(3,4)),6));
 3544: 3 -14736.68164 -14728.36026 (0,(1,5),((2,(3,4)),6));
 3545: 6 -14704.21094 -14727.96204 (0,(1,5),(((2,4),3),6));
 3546: 4 -14611.60449 -14728.08152 (0,(1,5),((2,(3,4)),6));
 3547: 28 -14793.65234 -14728.11438 (0,(1,5),(((2,3),4),6));
 3548: 6 -14737.27734 -14728.24336 (0,(1,5),(((2,3),4),6));
 3549: 1 -14669.5918 -14730.98817 (0,(1,5),(((2,4),3),6));
 3550: 17 -14560.94727 -14727.99265 (0,(1,5),((2,(3,4)),6));
 3551: 14 -14674.82422 -14727.60616 (0,(1,5),(((2,4),3),6));
 3552: 7 -14738.33789 -14728.16328 (0,(1,5),(((2,3),4),6));
 3553: 20 -14798.36035 -14727.60942 (0,(1,5),(((2,4),3),6));
 3554: 21 -14729.64844 -14727.60329 (0,(1,5),(((2,4),3),6));
 3555: 6 -14618.91309 -14728.62856 (0,(1,5),((2,(3,4)),6));
 3556: 8 -14968.95898 -14727.61349 (0,(1,5),(((2,4),3),6));
 3557: 4 -14743.22461 -14728.47985 (0,(1,5),(((2,4),3),6));
 3558: 2 -14904.10156 -14729.25768 (0,(1,5),(((2,4),3),6));
 3559: 5 -14661.67871 -14728.09498 (0,(1,5),((2,(3,4)),6));
 3560: 16 -14692.35156 -14728.35358 (0,(1,5),((2,(3,4)),6));
 3561: 17 -14640.30469 -14728.08152 (0,(1,5),((2,(3,4)),6));
 3562: 6 -14853.28125 -14727.63036 (0,(1,5),(((2,4),3),6));
 3563: 7 -14809.15234 -14730.68339 (0,(1,5),(((2,4),3),6));
 3564: 4 -14702.09082 -14728.23273 (0,(1,5),(((2,4),3),6));
 3565: 17 -14750.69336 -14727.63236 (0,(1,5),(((2,4),3),6));
 3566: 19 -14713.78906 -14727.72919 (0,(1,5),(((2,4),3),6));
 3567: 1 -14667.17676 -14728.17267 (0,(1,5),(((2,4),3),6));
 3568: 1 -14766.52539 -14734.31495 (0,(1,5),(((2,4),3),6));
 3569: 16 -14755.04688 -14727.60738 (0,(1,5),(((2,4),3),6));
 3570: 1 -14819.0625 -14729.33739 (0,(1,5),(((2,4),3),6));
 3571: 6 -14681.80859 -14727.90019 (0,(1,5),(((2,4),3),6));
 3572: 6 -14792.55371 -14728.14715 (0,(1,5),((2,(3,4)),6));
 3573: 3 -14908.75488 -14730.68339 (0,(1,5),(((2,4),3),6));
 3574: 1 -14669.89844 -14731.54022 (0,(1,5),(((2,3),4),6));
 3575: 2 -15036.77246 -14728.23273 (0,(1,5),(((2,4),3),6));
 3576: 6 -14822.30762 -14728.96742 (0,(1,5),(((2,3),4),6));
 3577: 1 -14956.27344 -14729.66314 (0,(1,5),((2,(3,4)),6));
 3578: 27 -14730.63086 -14727.60329 (0,(1,5),(((2,4),3),6));
 3579: 2 -14488.4502 -14728.99633 (0,(1,5),(((2,4),3),6));
 3580: 6 -14645.10742 -14728.56116 (0,(1,5),(((2,3),4),6));
 3581: 3 -14727.94727 -14727.96204 (0,(1,5),(((2,4),3),6));
 3582: 20 -14916.47266 -14727.60329 (0,(1,5),(((2,4),3),6));
 3583: 7 -14709.76758 -14727.95996 (0,(1,5),(((2,4),3),6));
 3584: 29 -14700.08398 -14728.96742 (0,(1,5),(((2,3),4),6));
 3585: 4 -14655.16016 -14728.99633 (0,(1,5),(((2,4),3),6));
 3586: 1 -14586.69727 -14729.66314 (0,(1,5),((2,(3,4)),6));
 3587: 2 -14598.31055 -14734.01826 (0,(1,5),((2,(3,4)),6));
 3588: 9 -14795.88086 -14727.95996 (0,(1,5),(((2,4),3),6));
 3589: 2 -14803.41602 -14728.08152 (0,(1,5),((2,(3,4)),6));
 3590: 1 -14965.99609 -14732.82804 (0,(1,5),(((2,3),4),6));
 3591: 1 -14585.70215 -14730.67551 (0,(1,5),(((2,4),3),6));
 3592: 9 -14683.11133 -14728.49618 (0,(1,5),(((2,4),3),6));
 3593: 29 -14654.59277 -14728.06702 (0,(1,5),(((2,3),4),6));
 3594: 19 -14771.83984 -14727.60329 (0,(1,5),(((2,4),3),6));
 3595: 2 -14704.63867 -14728.48144 (0,(1,5),(((2,4),3),6));
 3596: 5 -14766.84082 -14728.71356 (0,(1,5),((2,(3,4)),6));
 3597: 4 -14905.6582 -14728.17267 (0,(1,5),(((2,4),3),6));
 3598: 12 -14698.8418 -14727.98249 (0,(1,5),((2,(3,4)),6));
 3599: 22 -14738.7207 -14727.97722 (0,(1,5),((2,(3,4)),6));
 3600: 15 -14943.42871 -14727.60942 (0,(1,5),(((2,4),3),6));
 3601: 3 -14798.62305 -14728.08152 (0,(1,5),((2,(3,4)),6));
 3602: 1 -14828.95703 -14729.26159 (0,(1,5),(((2,4),3),6));
 3603: 7 -15001.89062 -14727.96204 (0,(1,5),(((2,4),3),6));
 3604: 24 -14733.46484 -14727.98249 (0,(1,5),((2,(3,4)),6));
 3605: 1 -14665.09473 -14728.75362 (0,(1,5),(((2,4),3),6));
 3606: 1 -14647.84375 -14728.88739 (0,(1,5),(((2,4),3),6));
 3607: 9 -14867.55273 -14727.96204 (0,(1,5),(((2,4),3),6));
 3608: 2 -14909.89062 -14731.85294 (0,(1,5),(((2,4),3),6));
 3609: 3 -14737.00195 -14728.42676 (0,(1,5),(((2,4),3),6));
 3610: 1 -14870.89941 -14733.90627 (0,(1,5),((2,(3,4)),6));
 3611: 4 -14822.22363 -14728.62279 (0,(1,5),((2,(3,4)),6));
 3612: 3 -14658.09766 -14727.72919 (0,(1,5),(((2,4),3),6));
 3613: 3 -14812.3584 -14734.68905 (0,(1,5),(((2,3),4),6));
 3614: 15 -14883.62891 -14727.60942 (0,(1,5),(((2,4),3),6));
 3615: 16 -14698.07617 -14728.26767 (0,(1,5),(((2,3),4),6));
 3616: 5 -14649.89551 -14728.49618 (0,(1,5),(((2,4),3),6));
 3617: 14 -14705.16699 -14727.97593 (0,(1,5),((2,(3,4)),6));
 3618: 1 -14552.19336 -14729.41822 (0,(1,5),((2,(3,4)),6));
 3619: 3 -14865.44336 -14727.83028 (0,(1,5),(((2,4),3),6));
 3620: 4 -14706.375 -14727.97487 (0,(1,5),((2,(3,4)),6));
 3621: 7 -14839.46289 -14727.97628 (0,(1,5),((2,(3,4)),6));
 3622: 1 -15095.60547 -14729.25768 (0,(1,5),(((2,4),3),6));
 3623: 3 -14692.67969 -14728.07026 (0,(1,5),(((2,4),3),6));
 3624: 5 -14903.37402 -14728.82122 (0,(1,5),((2,(3,4)),6));
 3625: 1 -14544.3916 -14729.33739 (0,(1,5),(((2,4),3),6));
 3626: 6 -14789.06348 -14728.62822 (0,(1,5),(((2,3),4),6));
 3627: 3 -14632.95508 -14728.75362 (0,(1,5),(((2,4),3),6));
 3628: 5 -14897.13086 -14728.99633 (0,(1,5),(((2,4),3),6));
 3629: 16 -14865.96582 -14727.98227 (0,(1,5),((2,(3,4)),6));
 3630: 23 -14988.82227 -14727.72919 (0,(1,5),(((2,4),3),6));
 3631: 5 -14701.4082 -14745.84626 (0,(1,5),(2,((3,6),4)));
 3632: 28 -14829.56836 -14727.66592 (0,(1,5),(((2,4),3),6));
 3633: 1 -14711.69238 -14733.90627 (0,(1,5),((2,(3,4)),6));
 3634: 4 -14649.22656 -14734.01826 (0,(1,5),((2,(3,4)),6));
 3635: 2 -15141.85645 -14736.13313 (0,(1,5),((2,(3,4)),6));
 3636: 3 -14497.19922 -14728.63792 (0,(1,5),((2,(3,4)),6));
 3637: 9 -14647.44727 -14728.13941 (0,(1,5),(((2,4),3),6));
 3638: 4 -14829.88574 -14728.07026 (0,(1,5),(((2,4),3),6));
 3639: 3 -14663.74609 -14729.63866 (0,(1,5),(((2,4),3),6));
 3640: 2 -14782.95215 -14728.88779 (0,(1,5),((2,(3,4)),6));
 3641: 10 -14909.08691 -14727.62651 (0,(1,5),(((2,4),3),6));
 3642: 6 -14640.29492 -14727.85616 (0,(1,5),(((2,4),3),6));
 3643: 3 -14539.0166 -14728.82122 (0,(1,5),((2,(3,4)),6));
 3644: 4 -14790.83984 -14728.14836 (0,(1,5),(((2,3),4),6));
 3645: 22 -14520.05859 -14728.16328 (0,(1,5),(((2,3),4),6));
 3646: 3 -14688.11816 -14728.56789 (0,(1,5),((2,(3,4)),6));
 3647: 15 -14829.08203 -14727.98322 (0,(1,5),((2,(3,4)),6));
 3648: 13 -14587.44043 -14727.72919 (0,(1,5),(((2,4),3),6));
 3649: 1 -14594.72852 -14758.31624 (0,1,(((2,(3,4)),6),5));
 3650: 2 -14658.15625 -14732.13901 (0,(1,5),((2,(3,4)),6));
 3651: 1 -14746.96289 -14734.01826 (0,(1,5),((2,(3,4)),6));
 3652: 1 -14710.21875 -14729.26159 (0,(1,5),(((2,4),3),6));
 3653: 5 -14747.51465 -14727.83583 (0,(1,5),(((2,4),3),6));
 3654: 3 -14485.24609 -14728.47985 (0,(1,5),(((2,4),3),6));
 3655: 13 -14971.7793 -14727.98249 (0,(1,5),((2,(3,4)),6));
 3656: 22 -14718.76172 -14727.60329 (0,(1,5),(((2,4),3),6));
 3657: 11 -14679.14453 -14727.98249 (0,(1,5),((2,(3,4)),6));
 3658: 1 -14703.63477 -14730.98817 (0,(1,5),(((2,4),3),6));
 3659: 10 -14949.54297 -14728.10913 (0,(1,5),((2,(3,4)),6));
 3660: 11 -14624.95801 -14728.12842 (0,(1,5),(((2,3),4),6));
 3661: 4 -14768.80957 -14728.71356 (0,(1,5),((2,(3,4)),6));
 3662: 1 -14705.22949 -14729.66314 (0,(1,5),((2,(3,4)),6));
 3663: 7 -14733.63281 -14727.95993 (0,(1,5),(((2,4),3),6));
 3664: 3 -14855.45898 -14728.11697 (0,(1,5),(((2,4),3),6));
 3665: 1 -14776.39648 -14729.26159 (0,(1,5),(((2,4),3),6));
 3666: 2 -14674.5625 -14728.75362 (0,(1,5),(((2,4),3),6));
 3667: 1 -14592.18457 -14728.42293 (0,(1,5),((2,(3,4)),6));
 3668: 2 -14722.79297 -14728.88739 (0,(1,5),(((2,4),3),6));
 3669: 6 -14979.98438 -14728.70841 (0,(1,5),((2,(3,4)),6));
 3670: 1 -14852.23926 -14732.13901 (0,(1,5),((2,(3,4)),6));
 3671: 6 -14678.30078 -14727.72919 (0,(1,5),(((2,4),3),6));
 3672: 3 -14655.45117 -14727.83583 (0,(1,5),(((2,4),3),6));
 3673: 2 -14433.88867 -14728.49618 (0,(1,5),(((2,4),3),6));
 3674: 4 -14612.47656 -14728.82122 (0,(1,5),((2,(3,4)),6));
 3675: 3 -14756.46582 -14728.48144 (0,(1,5),(((2,4),3),6));
 3676: 1 -14924.95508 -14736.13313 (0,(1,5),((2,(3,4)),6));
 3677: 3 -14905.57227 -14730.68699 (0,(1,5),(((2,4),3),6));
 3678: 2 -14635.30859 -14728.13941 (0,(1,5),(((2,4),3),6));
 3679: 3 -14625.70605 -14728.28567 (0,(1,5),((2,(3,4)),6));
 3680: 8 -14651.27246 -14728.71548 (0,(1,5),(((2,3),4),6));
 3681: 4 -14661.16992 -14728.68513 (0,(1,5),(((2,4),3),6));
 3682: 2 -14540.05566 -14728.49618 (0,(1,5),(((2,4),3),6));
 3683: 24 -14602.56543 -14728.10913 (0,(1,5),((2,(3,4)),6));
 3684: 9 -14715.8418 -14728.23273 (0,(1,5),(((2,4),3),6));
 3685: 1 -14760.41406 -14728.17267 (0,(1,5),(((2,4),3),6));
 3686: 6 -14647.29297 -14728.75362 (0,(1,5),(((2,4),3),6));
 3687: 1 -14770.55762 -14728.11697 (0,(1,5),(((2,4),3),6));
 3688: 3 -14546.57617 -14727.72919 (0,(1,5),(((2,4),3),6));
 3689: 2 -14897.93652 -14728.0177 (0,(1,5),(((2,4),3),6));
 3690: 3 -14798.91602 -14728.96742 (0,(1,5),(((2,3),4),6));
 3691: 3 -14752.59375 -14728.34384 (0,(1,5),(((2,4),3),6));
 3692: 7 -14600.71777 -14728.82122 (0,(1,5),((2,(3,4)),6));
 3693: 1 -14736.82031 -14732.82804 (0,(1,5),(((2,3),4),6));
 3694: 1 -14951.54395 -14729.26159 (0,(1,5),(((2,4),3),6));
 3695: 3 -14785.63086 -14740.63363 (0,(1,5),(((2,4),3),6));
 3696: 5 -14682.0625 -14728.4271 (0,(1,5),((2,(3,4)),6));
 3697: 19 -14578.51367 -14727.97856 (0,(1,5),((2,(3,4)),6));
 3698: 1 -14710.13574 -14732.44889 (0,(1,5),(((2,4),3),6));
 3699: 3 -14917.92383 -14728.35358 (0,(1,5),((2,(3,4)),6));
 3700: 16 -14855.75 -14727.97217 (0,(1,5),((2,(3,4)),6));
 3701: 5 -14711.21094 -14728.14133 (0,(1,5),((2,(3,4)),6));
 3702: 11 -14816.33691 -14728.96742 (0,(1,5),(((2,3),4),6));
 3703: 3 -14788.41113 -14728.07026 (0,(1,5),(((2,4),3),6));
 3704: 3 -14876.43359 -14728.68513 (0,(1,5),(((2,4),3),6));
 3705: 15 -14800.17578 -14728.75362 (0,(1,5),(((2,4),3),6));
 3706: 4 -14601.00977 -14728.23273 (0,(1,5),(((2,4),3),6));
 3707: 4 -14636.13086 -14728.70991 (0,(1,5),(((2,4),3),6));
 3708: 4 -14617.0752 -14728.75362 (0,(1,5),(((2,4),3),6));
 3709: 8 -14652.51562 -14727.60738 (0,(1,5),(((2,4),3),6));
 3710: 25 -14629.49707 -14728.09498 (0,(1,5),((2,(3,4)),6));
 3711: 3 -14375.41016 -14728.49614 (0,(1,5),(((2,4),3),6));
 3712: 1 -14839.10449 -14729.25768 (0,(1,5),(((2,4),3),6));
 3713: 1 -14679.5918 -14729.29609 (0,(1,5),(((2,3),4),6));
 3714: 1 -15021.9873 -14733.90627 (0,(1,5),((2,(3,4)),6));
 3715: 1 -14715.41602 -14729.66314 (0,(1,5),((2,(3,4)),6));
 3716: 5 -14598.24414 -14727.95996 (0,(1,5),(((2,4),3),6));
 3717: 6 -14491.49707 -14728.99633 (0,(1,5),(((2,4),3),6));
 3718: 4 -14822.62695 -14728.14133 (0,(1,5),((2,(3,4)),6));
 3719: 14 -14735.60547 -14727.60942 (0,(1,5),(((2,4),3),6));
 3720: 5 -14755.76367 -14728.23981 (0,(1,5),(((2,4),3),6));
 3721: 2 -14803.27246 -14728.08152 (0,(1,5),((2,(3,4)),6));
 3722: 7 -14657.34375 -14727.85671 (0,(1,5),(((2,4),3),6));
 3723: 1 -14815.46973 -14728.99633 (0,(1,5),(((2,4),3),6));
 3724: 1 -14832.40332 -14729.33739 (0,(1,5),(((2,4),3),6));
 3725: 5 -14834.5957 -14728.75362 (0,(1,5),(((2,4),3),6));
 3726: 6 -14981.91406 -14728.23981 (0,(1,5),(((2,4),3),6));
 3727: 1 -14769.16406 -14734.27826 (0,(1,5),(((2,4),3),6));
 3728: 7 -14624.98535 -14727.95996 (0,(1,5),(((2,4),3),6));
 3729: 5 -14732.69824 -14728.10913 (0,(1,5),((2,(3,4)),6));
 3730: 4 -14817.41211 -14728.23273 (0,(1,5),(((2,4),3),6));
 3731: 14 -14699.18262 -14727.60616 (0,(1,5),(((2,4),3),6));
 3732: 7 -14707.84375 -14728.62279 (0,(1,5),((2,(3,4)),6));
 3733: 2 -14848.64453 -14729.26159 (0,(1,5),(((2,4),3),6));
 3734: 1 -14740.0127 -14729.25768 (0,(1,5),(((2,4),3),6));
 3735: 13 -14700.02344 -14727.97856 (0,(1,5),((2,(3,4)),6));
 3736: 12 -14677.09863 -14727.98249 (0,(1,5),((2,(3,4)),6));
 3737: 2 -14648.47852 -14729.03153 (0,(1,5),((2,(3,4)),6));
 3738: 6 -14810.31836 -14730.68339 (0,(1,5),(((2,4),3),6));
 3739: 3 -14666.91504 -14730.47261 (0,(1,5),(((2,3),4),6));
 3740: 6 -14869.78906 -14728.14133 (0,(1,5),((2,(3,4)),6));
 3741: 3 -14971.69434 -14728.45925 (0,(1,5),((2,(3,4)),6));
 3742: 7 -14801.38086 -14728.70456 (0,(1,5),(((2,3),4),6));
 3743: 1 -14901.49219 -14730.2286 (0,(1,5),((2,(3,4)),6));
 3744: 2 -14899.47363 -14728.17267 (0,(1,5),(((2,4),3),6));
 3745: 1 -14633.38672 -14728.17267 (0,(1,5),(((2,4),3),6));
 3746: 18 -15045.74023 -14727.97217 (0,(1,5),((2,(3,4)),6));
 3747: 4 -14730.90039 -14730.62548 (0,(1,5),(((2,4),3),6));
 3748: 17 -14792.11523 -14728.14836 (0,(1,5),(((2,3),4),6));
 3749: 6 -14455.9707 -14728.23273 (0,(1,5),(((2,4),3),6));
 3750: 4 -14693.49512 -14728.1912 (0,(1,5),(((2,4),3),6));
 3751: 3 -14661.55762 -14728.82122 (0,(1,5),((2,(3,4)),6));
 3752: 14 -14871.84766 -14727.60329 (0,(1,5),(((2,4),3),6));
 3753: 7 -14704.60645 -14727.96204 (0,(1,5),(((2,4),3),6));
 3754: 1 -14600.07715 -14730.47261 (0,(1,5),(((2,3),4),6));
 3755: 4 -14626.30469 -14727.96204 (0,(1,5),(((2,4),3),6));
 3756: 4 -14750.38867 -14728.12854 (0,(1,5),(((2,3),4),6));
 3757: 5 -14556.17969 -14734.27826 (0,(1,5),(((2,4),3),6));
 3758: 30 -14656.96094 -14727.60329 (0,(1,5),(((2,4),3),6));
 3759: 2 -14745.42773 -14730.68339 (0,(1,5),(((2,4),3),6));
 3760: 1 -14789.48828 -14729.29609 (0,(1,5),(((2,3),4),6));
 3761: 18 -14592.55469 -14727.60329 (0,(1,5),(((2,4),3),6));
 3762: 2 -14821.12012 -14728.48144 (0,(1,5),(((2,4),3),6));
 3763: 1 -15019.21973 -14732.82804 (0,(1,5),(((2,3),4),6));
 3764: 2 -14796.98242 -14728.47985 (0,(1,5),(((2,4),3),6));
 3765: 2 -14816.375 -14731.54022 (0,(1,5),(((2,3),4),6));
 3766: 7 -14634.68066 -14727.99661 (0,(1,5),((2,(3,4)),6));
 3767: 4 -14647.75195 -14728.56789 (0,(1,5),((2,(3,4)),6));
 3768: 7 -14612.02148 -14727.95996 (0,(1,5),(((2,4),3),6));
 3769: 6 -14936.74023 -14728.57726 (0,(1,5),((2,(3,4)),6));
 3770: 6 -14783.5332 -14728.4271 (0,(1,5),((2,(3,4)),6));
 3771: 3 -14507.85156 -14728.61912 (0,(1,5),(((2,3),4),6));
 3772: 2 -14653.5332 -14731.94175 (0,(1,5),(((2,3),4),6));
 3773: 6 -14813.65918 -14727.83789 (0,(1,5),(((2,4),3),6));
 3774: 3 -14930.49414 -14730.68699 (0,(1,5),(((2,4),3),6));
 3775: 3 -14779.88965 -14728.63792 (0,(1,5),((2,(3,4)),6));
 3776: 4 -14925.10059 -14730.68339 (0,(1,5),(((2,4),3),6));
 3777: 14 -14685.91406 -14727.98249 (0,(1,5),((2,(3,4)),6));
 3778: 1 -14935.93652 -14734.31495 (0,(1,5),(((2,4),3),6));
 3779: 1 -14709.1582 -14729.63866 (0,(1,5),(((2,4),3),6));
 3780: 4 -14886.36914 -14731.85294 (0,(1,5),(((2,4),3),6));
 3781: 3 -14789.625 -14727.83583 (0,(1,5),(((2,4),3),6));
 3782: 23 -14757.70117 -14727.97593 (0,(1,5),((2,(3,4)),6));
 3783: 15 -14718.92773 -14728.23273 (0,(1,5),(((2,4),3),6));
 3784: 14 -14586.62891 -14727.97856 (0,(1,5),((2,(3,4)),6));
 3785: 3 -14871.74805 -14730.22848 (0,(1,5),((2,(3,4)),6));
 3786: 1 -14790.38477 -14729.25768 (0,(1,5),(((2,4),3),6));
 3787: 2 -14562.16602 -14727.66226 (0,(1,5),(((2,4),3),6));
 3788: 6 -14577.7832 -14727.95996 (0,(1,5),(((2,4),3),6));
 3789: 3 -14895.57031 -14734.27826 (0,(1,5),(((2,4),3),6));
 3790: 5 -14772.86133 -14728.23981 (0,(1,5),(((2,4),3),6));
 3791: 5 -14536.90625 -14728.70841 (0,(1,5),((2,(3,4)),6));
 3792: 3 -14919.86328 -14727.95996 (0,(1,5),(((2,4),3),6));
 3793: 3 -14396.32422 -14728.42293 (0,(1,5),((2,(3,4)),6));
 3794: 1 -14676.93164 -14731.85294 (0,(1,5),(((2,4),3),6));
 3795: 1 -14685.57031 -14730.98817 (0,(1,5),(((2,4),3),6));
 3796: 10 -14701.49219 -14727.60862 (0,(1,5),(((2,4),3),6));
 3797: 6 -14730.8457 -14728.45925 (0,(1,5),((2,(3,4)),6));
 3798: 1 -14491.4873 -14734.01826 (0,(1,5),((2,(3,4)),6));
 3799: 5 -14987.31641 -14731.94175 (0,(1,5),(((2,3),4),6));
 3800: 17 -14815.36426 -14728.11438 (0,(1,5),(((2,3),4),6));
 3801: 13 -14718.06445 -14727.60329 (0,(1,5),(((2,4),3),6));
 3802: 6 -14782.34082 -14732.47264 (0,(1,5),(((2,4),3),6));
 3803: 2 -14654.02539 -14729.25768 (0,(1,5),(((2,4),3),6));
 3804: 9 -14845.08984 -14727.61349 (0,(1,5),(((2,4),3),6));
 3805: 1 -14626.9707 -14734.01826 (0,(1,5),((2,(3,4)),6));
 3806: 2 -14565.85352 -14734.01826 (0,(1,5),((2,(3,4)),6));
 3807: 12 -14690.80176 -14728.99633 (0,(1,5),(((2,4),3),6));
 3808: 1 -14808.28027 -14732.82804 (0,(1,5),(((2,3),4),6));
 3809: 26 -14938.56934 -14727.97087 (0,(1,5),((2,(3,4)),6));
 3810: 4 -14766.90039 -14728.60973 (0,(1,5),((2,(3,4)),6));
 3811: 17 -14849.70312 -14727.60329 (0,(1,5),(((2,4),3),6));
 3812: 11 -14904.28125 -14727.83789 (0,(1,5),(((2,4),3),6));
 3813: 4 -14784.93066 -14730.68339 (0,(1,5),(((2,4),3),6));
 3814: 22 -14954.44434 -14727.60862 (0,(1,5),(((2,4),3),6));
 3815: 5 -14664.7207 -14727.95996 (0,(1,5),(((2,4),3),6));
 3816: 1 -14578.375 -14734.76622 (0,(1,5),(((2,3),4),6));
 3817: 1 -14701.76562 -14732.44889 (0,(1,5),(((2,4),3),6));
 3818: 3 -14855.85938 -14729.63866 (0,(1,5),(((2,4),3),6));
 3819: 1 -14473.32129 -14730.98817 (0,(1,5),(((2,4),3),6));
 3820: 7 -14553.48828 -14728.49618 (0,(1,5),(((2,4),3),6));
 3821: 1 -14768.51172 -14733.90627 (0,(1,5),((2,(3,4)),6));
 3822: 6 -14905.46484 -14730.62548 (0,(1,5),(((2,4),3),6));
 3823: 4 -14634.19336 -14727.95993 (0,(1,5),(((2,4),3),6));
 3824: 13 -14839.40039 -14728.10913 (0,(1,5),((2,(3,4)),6));
 3825: 3 -14617.54492 -14727.83028 (0,(1,5),(((2,4),3),6));
 3826: 3 -14715.18164 -14730.98817 (0,(1,5),(((2,4),3),6));
 3827: 5 -14637.38281 -14728.68513 (0,(1,5),(((2,4),3),6));
 3828: 19 -14813.71094 -14727.61349 (0,(1,5),(((2,4),3),6));
 3829: 10 -14786.19043 -14727.95996 (0,(1,5),(((2,4),3),6));
 3830: 6 -14652.53516 -14728.23981 (0,(1,5),(((2,4),3),6));
 3831: 21 -14496.1084 -14727.60862 (0,(1,5),(((2,4),3),6));
 3832: 3 -14734.09766 -14729.41822 (0,(1,5),((2,(3,4)),6));
 3833: 5 -14552.76855 -14728.4827 (0,(1,5),(((2,4),3),6));
 3834: 21 -14828.06152 -14728.06752 (0,(1,5),(((2,3),4),6));
 3835: 16 -14910.64062 -14727.98249 (0,(1,5),((2,(3,4)),6));
 3836: 2 -14504.34277 -14728.42676 (0,(1,5),(((2,4),3),6));
 3837: 2 -14582.75977 -14728.08152 (0,(1,5),((2,(3,4)),6));
 3838: 1 -14743.59375 -14733.90627 (0,(1,5),((2,(3,4)),6));
 3839: 3 -14609.99902 -14728.1912 (0,(1,5),(((2,4),3),6));
 3840: 4 -14646.30469 -14728.69344 (0,(1,5),(((2,3),4),6));
 3841: 1 -14422.61914 -14730.98817 (0,(1,5),(((2,4),3),6));
 3842: 17 -14689.26953 -14727.60942 (0,(1,5),(((2,4),3),6));
 3843: 6 -14628.46484 -14728.99633 (0,(1,5),(((2,4),3),6));
 3844: 7 -14638.55859 -14727.95996 (0,(1,5),(((2,4),3),6));
 3845: 2 -14701.32715 -14729.26159 (0,(1,5),(((2,4),3),6));
 3846: 2 -14710.33887 -14728.9196 (0,(1,5),(((2,3),4),6));
 3847: 32 -14696.26074 -14727.63236 (0,(1,5),(((2,4),3),6));
 3848: 2 -14693.91797 -14730.47261 (0,(1,5),(((2,3),4),6));
 3849: 6 -14780.44629 -14730.47261 (0,(1,5),(((2,3),4),6));
 3850: 13 -14674.21289 -14728.57726 (0,(1,5),((2,(3,4)),6));
 3851: 2 -14568.85547 -14730.22848 (0,(1,5),((2,(3,4)),6));
 3852: 16 -14669.02734 -14727.97087 (0,(1,5),((2,(3,4)),6));
 3853: 7 -14688.76562 -14727.95996 (0,(1,5),(((2,4),3),6));
 3854: 2 -14678.87305 -14730.68339 (0,(1,5),(((2,4),3),6));
 3855: 3 -14614.78906 -14728.49618 (0,(1,5),(((2,4),3),6));
 3856: 4 -14578.86621 -14728.96742 (0,(1,5),(((2,3),4),6));
 3857: 5 -14995.40723 -14728.4827 (0,(1,5),(((2,4),3),6));
 3858: 26 -14867.34082 -14728.08281 (0,(1,5),(((2,3),4),6));
 3859: 3 -14635.28027 -14728.23981 (0,(1,5),(((2,4),3),6));
 3860: 3 -14628.09375 -14729.85591 (0,(1,5),(((2,3),4),6));
 3861: 16 -14628.60156 -14727.98249 (0,(1,5),((2,(3,4)),6));
 3862: 27 -14932.5957 -14727.61349 (0,(1,5),(((2,4),3),6));
 3863: 5 -14646.04102 -14728.34384 (0,(1,5),(((2,4),3),6));
 3864: 2 -14896.4043 -14728.56789 (0,(1,5),((2,(3,4)),6));
 3865: 7 -14529.40234 -14727.95996 (0,(1,5),(((2,4),3),6));
 3866: 17 -14664.73438 -14727.60329 (0,(1,5),(((2,4),3),6));
 3867: 16 -14698.89062 -14727.99659 (0,(1,5),((2,(3,4)),6));
 3868: 5 -14718.0918 -14727.96204 (0,(1,5),(((2,4),3),6));
 3869: 1 -14595.4082 -14729.41822 (0,(1,5),((2,(3,4)),6));
 3870: 1 -14763.96484 -14729.33739 (0,(1,5),(((2,4),3),6));
 3871: 6 -14876.86719 -14727.95993 (0,(1,5),(((2,4),3),6));
 3872: 1 -14685.05469 -14731.85294 (0,(1,5),(((2,4),3),6));
 3873: 1 -14569.6123 -14729.26159 (0,(1,5),(((2,4),3),6));
 3874: 9 -14558.92578 -14727.83583 (0,(1,5),(((2,4),3),6));
 3875: 16 -14635.30859 -14727.60616 (0,(1,5),(((2,4),3),6));
 3876: 1 -14594.97266 -14729.33739 (0,(1,5),(((2,4),3),6));
 3877: 5 -14975.54492 -14728.71356 (0,(1,5),((2,(3,4)),6));
 3878: 15 -14746.05664 -14727.99265 (0,(1,5),((2,(3,4)),6));
 3879: 16 -14582.65039 -14727.60942 (0,(1,5),(((2,4),3),6));
 3880: 3 -14671.4707 -14730.98817 (0,(1,5),(((2,4),3),6));
 3881: 16 -14653.53711 -14727.97593 (0,(1,5),((2,(3,4)),6));
 3882: 5 -14645.64453 -14727.66638 (0,(1,5),(((2,4),3),6));
 3883: 1 -15051.66016 -14732.82804 (0,(1,5),(((2,3),4),6));
 3884: 12 -14709.08594 -14728.57726 (0,(1,5),((2,(3,4)),6));
 3885: 16 -14774.52734 -14727.72919 (0,(1,5),(((2,4),3),6));
 3886: 3 -15071.74219 -14727.95993 (0,(1,5),(((2,4),3),6));
 3887: 17 -14487.89453 -14727.63236 (0,(1,5),(((2,4),3),6));
 3888: 15 -14753.33984 -14727.62154 (0,(1,5),(((2,4),3),6));
 3889: 10 -14545.45117 -14728.1912 (0,(1,5),(((2,4),3),6));
 3890: 16 -14793.86523 -14727.66638 (0,(1,5),(((2,4),3),6));
 3891: 18 -14895.14062 -14727.99265 (0,(1,5),((2,(3,4)),6));
 3892: 5 -14587.90039 -14727.95996 (0,(1,5),(((2,4),3),6));
 3893: 7 -14554.77832 -14728.23981 (0,(1,5),(((2,4),3),6));
 3894: 8 -14681.30664 -14728.4271 (0,(1,5),((2,(3,4)),6));
 3895: 8 -14720.40234 -14727.66592 (0,(1,5),(((2,4),3),6));
 3896: 12 -14760.83301 -14727.96628 (0,(1,5),((2,(3,4)),6));
 3897: 29 -14795.52734 -14728.12842 (0,(1,5),(((2,3),4),6));
 3898: 2 -14878.53027 -14733.37535 (0,(1,5),((2,(3,4)),6));
 3899: 4 -14841.85547 -14730.68339 (0,(1,5),(((2,4),3),6));
 3900: 1 -14759.29492 -14729.26159 (0,(1,5),(((2,4),3),6));
 3901: 1 -14679.28027 -14728.11697 (0,(1,5),(((2,4),3),6));
 3902: 8 -14882.9541 -14734.01826 (0,(1,5),((2,(3,4)),6));
 3903: 4 -14849.8457 -14729.63866 (0,(1,5),(((2,4),3),6));
 3904: 7 -14807.86523 -14728.16433 (0,(1,5),((2,(3,4)),6));
 3905: 5 -14654.74023 -14728.12842 (0,(1,5),(((2,3),4),6));
 3906: 3 -14825.74512 -14728.17267 (0,(1,5),(((2,4),3),6));
 3907: 7 -14615.05859 -14728.07026 (0,(1,5),(((2,4),3),6));
 3908: 2 -14781.84082 -14729.03153 (0,(1,5),((2,(3,4)),6));
 3909: 22 -14426.36328 -14727.98249 (0,(1,5),((2,(3,4)),6));
 3910: 2 -14809.26953 -14734.01826 (0,(1,5),((2,(3,4)),6));
 3911: 2 -14725.29883 -14728.0177 (0,(1,5),(((2,4),3),6));
 3912: 18 -14670.39648 -14727.63236 (0,(1,5),(((2,4),3),6));
 3913: 3 -14806.49609 -14727.85671 (0,(1,5),(((2,4),3),6));
 3914: 10 -14801.23047 -14728.09498 (0,(1,5),((2,(3,4)),6));
 3915: 3 -14757.34766 -14727.85671 (0,(1,5),(((2,4),3),6));
 3916: 2 -14504.35352 -14729.25768 (0,(1,5),(((2,4),3),6));
 3917: 15 -14768.9834 -14728.71356 (0,(1,5),((2,(3,4)),6));
 3918: 4 -14672.64062 -14728.56789 (0,(1,5),((2,(3,4)),6));
 3919: 1 -14771.66699 -14729.33739 (0,(1,5),(((2,4),3),6));
 3920: 8 -15002.03906 -14727.96204 (0,(1,5),(((2,4),3),6));
 3921: 22 -14822.83105 -14727.97722 (0,(1,5),((2,(3,4)),6));
 3922: 5 -14880.94727 -14727.95993 (0,(1,5),(((2,4),3),6));
 3923: 1 -14575.30957 -14728.88739 (0,(1,5),(((2,4),3),6));
 3924: 5 -14978.20703 -14727.66226 (0,(1,5),(((2,4),3),6));
 3925: 18 -14804.30664 -14727.98249 (0,(1,5),((2,(3,4)),6));
 3926: 12 -14612.44043 -14727.60329 (0,(1,5),(((2,4),3),6));
 3927: 5 -14600.70703 -14728.75362 (0,(1,5),(((2,4),3),6));
 3928: 1 -14681.95117 -14729.29609 (0,(1,5),(((2,3),4),6));
 3929: 4 -14641.31445 -14727.95996 (0,(1,5),(((2,4),3),6));
 3930: 3 -14577.87305 -14729.85591 (0,(1,5),(((2,3),4),6));
 3931: 6 -14820.78125 -14727.66226 (0,(1,5),(((2,4),3),6));
 3932: 2 -14715.23047 -14728.4271 (0,(1,5),((2,(3,4)),6));
 3933: 1 -14829.77344 -14729.66314 (0,(1,5),((2,(3,4)),6));
 3934: 1 -14972.30176 -14732.13901 (0,(1,5),((2,(3,4)),6));
 3935: 16 -14644.89844 -14727.96811 (0,(1,5),((2,(3,4)),6));
 3936: 4 -14829.98926 -14728.23969 (0,(1,5),(((2,4),3),6));
 3937: 4 -14696.6875 -14728.34384 (0,(1,5),(((2,4),3),6));
 3938: 2 -14963.88281 -14729.25768 (0,(1,5),(((2,4),3),6));
 3939: 2 -14657.50879 -14729.26159 (0,(1,5),(((2,4),3),6));
 3940: 23 -14819.03418 -14728.18181 (0,(1,5),((2,(3,4)),6));
 3941: 3 -14526.58789 -14746.69543 (0,(1,5),(2,((3,4),6)));
 3942: 3 -14755.03516 -14730.68339 (0,(1,5),(((2,4),3),6));
 3943: 5 -15036.01953 -14730.22848 (0,(1,5),((2,(3,4)),6));
 3944: 1 -14859.56055 -14730.2286 (0,(1,5),((2,(3,4)),6));
 3945: 4 -14688.64551 -14728.49618 (0,(1,5),(((2,4),3),6));
 3946: 14 -14469.89648 -14727.60829 (0,(1,5),(((2,4),3),6));
 3947: 2 -14577.01367 -14729.26159 (0,(1,5),(((2,4),3),6));
 3948: 20 -14735.37695 -14727.99265 (0,(1,5),((2,(3,4)),6));
 3949: 1 -14870.72852 -14728.67717 (0,(1,5),((2,(3,4)),6));
 3950: 3 -14523.33691 -14732.47264 (0,(1,5),(((2,4),3),6));
 3951: 14 -14916.79297 -14727.60942 (0,(1,5),(((2,4),3),6));
 3952: 4 -14812.00391 -14730.68339 (0,(1,5),(((2,4),3),6));
 3953: 6 -14888.56836 -14728.71356 (0,(1,5),((2,(3,4)),6));
 3954: 2 -14862.83203 -14728.48144 (0,(1,5),(((2,4),3),6));
 3955: 2 -14802.67871 -14728.29027 (0,(1,5),((2,(3,4)),6));
 3956: 1 -14612.68359 -14728.67717 (0,(1,5),((2,(3,4)),6));
 3957: 1 -14506.21094 -14729.85591 (0,(1,5),(((2,3),4),6));
 3958: 6 -14818.13281 -14728.49618 (0,(1,5),(((2,4),3),6));
 3959: 2 -14839.21191 -14743.78599 (0,(1,5),(((2,4),3),6));
 3960: 8 -14718.92969 -14728.08281 (0,(1,5),(((2,3),4),6));
 3961: 24 -14726.49023 -14728.08281 (0,(1,5),(((2,3),4),6));
 3962: 1 -14774.50977 -14730.98817 (0,(1,5),(((2,4),3),6));
 3963: 4 -14581.0918 -14728.49618 (0,(1,5),(((2,4),3),6));
 3964: 24 -14621.71289 -14727.66226 (0,(1,5),(((2,4),3),6));
 3965: 9 -14705.63672 -14727.83028 (0,(1,5),(((2,4),3),6));
 3966: 2 -14831.60938 -14728.48726 (0,(1,5),(((2,4),3),6));
 3967: 20 -14942.73242 -14727.99265 (0,(1,5),((2,(3,4)),6));
 3968: 21 -14782.29297 -14728.4827 (0,(1,5),(((2,4),3),6));
 3969: 4 -15044.04102 -14730.68699 (0,(1,5),(((2,4),3),6));
 3970: 6 -14831.0127 -14728.30973 (0,(1,5),(((2,3),4),6));
 3971: 8 -14681.61719 -14727.61349 (0,(1,5),(((2,4),3),6));
 3972: 3 -14814.62305 -14728.07026 (0,(1,5),(((2,4),3),6));
 3973: 1 -14773.15723 -14728.33862 (0,(1,5),(((2,3),4),6));
 3974: 3 -15082.35059 -14730.68339 (0,(1,5),(((2,4),3),6));
 3975: 1 -14768.9082 -14732.82804 (0,(1,5),(((2,3),4),6));
 3976: 21 -14700.375 -14727.66592 (0,(1,5),(((2,4),3),6));
 3977: 18 -14654.99805 -14728.06862 (0,(1,5),(((2,3),4),6));
 3978: 1 -14887.74805 -14729.25768 (0,(1,5),(((2,4),3),6));
 3979: 20 -14492.26074 -14728.35358 (0,(1,5),((2,(3,4)),6));
 3980: 1 -14890.63477 -14731.54022 (0,(1,5),(((2,3),4),6));
 3981: 24 -14835.66016 -14727.60329 (0,(1,5),(((2,4),3),6));
 3982: 3 -14659.82812 -14728.4827 (0,(1,5),(((2,4),3),6));
 3983: 15 -14794.01562 -14728.30973 (0,(1,5),(((2,3),4),6));
 3984: 19 -14837.24512 -14727.61349 (0,(1,5),(((2,4),3),6));
 3985: 2 -14899.60742 -14729.25768 (0,(1,5),(((2,4),3),6));
 3986: 10 -14675.81445 -14728.08152 (0,(1,5),((2,(3,4)),6));
 3987: 4 -14901.03223 -14730.62548 (0,(1,5),(((2,4),3),6));
 3988: 7 -14786.83887 -14728.82122 (0,(1,5),((2,(3,4)),6));
 3989: 3 -14583.1084 -14728.75362 (0,(1,5),(((2,4),3),6));
 3990: 3 -14809.75781 -14728.23981 (0,(1,5),(((2,4),3),6));
 3991: 14 -14792.24512 -14727.60329 (0,(1,5),(((2,4),3),6));
 3992: 1 -14772.82324 -14734.89327 (0,(1,5),((2,(3,4)),6));
 3993: 5 -14681.99414 -14728.10064 (0,(1,5),(((2,4),3),6));
 3994: 5 -14616.74609 -14727.66638 (0,(1,5),(((2,4),3),6));
 3995: 3 -14708.74414 -14727.85671 (0,(1,5),(((2,4),3),6));
 3996: 4 -14763.6582 -14727.96204 (0,(1,5),(((2,4),3),6));
 3997: 1 -14677.64062 -14728.35358 (0,(1,5),((2,(3,4)),6));
 3998: 4 -14506.62305 -14728.70841 (0,(1,5),((2,(3,4)),6));
 3999: 3 -14747.78223 -14728.23273 (0,(1,5),(((2,4),3),6));
 4000: 5 -14823.8125 -14728.42676 (0,(1,5),(((2,4),3),6));
 4001: 2 -14594.10547 -14731.85294 (0,(1,5),(((2,4),3),6));
 4002: 7 -14631.68555 -14728.30973 (0,(1,5),(((2,3),4),6));
 4003: 2 -14571.67773 -14728.08152 (0,(1,5),((2,(3,4)),6));
 4004: 4 -14688.33105 -14727.83028 (0,(1,5),(((2,4),3),6));
 4005: 11 -14532.83789 -14728.13941 (0,(1,5),(((2,4),3),6));
 4006: 3 -14714.13672 -14746.84677 (0,(1,5),(2,((3,4),6)));
 4007: 6 -14605.99609 -14728.1912 (0,(1,5),(((2,4),3),6));
 4008: 6 -14786.97266 -14727.95996 (0,(1,5),(((2,4),3),6));
 4009: 13 -14697.90918 -14728.13055 (0,(1,5),(((2,3),4),6));
 4010: 23 -14698.27148 -14727.66638 (0,(1,5),(((2,4),3),6));
 4011: 15 -14810.07617 -14728.06862 (0,(1,5),(((2,3),4),6));
 4012: 6 -14944.23438 -14728.18004 (0,(1,5),((2,(3,4)),6));
 4013: 17 -14618.04492 -14727.63236 (0,(1,5),(((2,4),3),6));
 4014: 4 -14595.3457 -14728.68513 (0,(1,5),(((2,4),3),6));
 4015: 6 -14672.29688 -14727.98491 (0,(1,5),((2,(3,4)),6));
 4016: 3 -14724.01172 -14728.49618 (0,(1,5),(((2,4),3),6));
 4017: 15 -14927.75293 -14727.74601 (0,(1,5),(((2,4),3),6));
 4018: 2 -14719.98242 -14729.63866 (0,(1,5),(((2,4),3),6));
 4019: 1 -14789.90527 -14732.82804 (0,(1,5),(((2,3),4),6));
 4020: 4 -14724.66797 -14730.47261 (0,(1,5),(((2,3),4),6));
 4021: 19 -14811.71777 -14727.61349 (0,(1,5),(((2,4),3),6));
 4022: 6 -14649.77832 -14728.35358 (0,(1,5),((2,(3,4)),6));
 4023: 3 -14773.0498 -14728.23273 (0,(1,5),(((2,4),3),6));
 4024: 4 -14732.4209 -14728.71356 (0,(1,5),((2,(3,4)),6));
 4025: 28 -14797.24219 -14728.06862 (0,(1,5),(((2,3),4),6));
 4026: 1 -14605.75391 -14729.26159 (0,(1,5),(((2,4),3),6));
 4027: 4 -14582.625 -14728.30973 (0,(1,5),(((2,3),4),6));
 4028: 21 -14733.60352 -14728.56116 (0,(1,5),(((2,3),4),6));
 4029: 1 -14595.54297 -14734.01826 (0,(1,5),((2,(3,4)),6));
 4030: 7 -14623.0498 -14728.18004 (0,(1,5),((2,(3,4)),6));
 4031: 2 -15033.00391 -14734.01826 (0,(1,5),((2,(3,4)),6));
 4032: 15 -14586.59375 -14727.60329 (0,(1,5),(((2,4),3),6));
 4033: 5 -14754.75977 -14727.95993 (0,(1,5),(((2,4),3),6));
 4034: 3 -14771.80957 -14727.62154 (0,(1,5),(((2,4),3),6));
 4035: 6 -14737.86621 -14728.49618 (0,(1,5),(((2,4),3),6));
 4036: 30 -14753.75781 -14728.09224 (0,(1,5),(((2,3),4),6));
 4037: 2 -14709.70508 -14728.17267 (0,(1,5),(((2,4),3),6));
 4038: 2 -14604.62109 -14729.25768 (0,(1,5),(((2,4),3),6));
 4039: 4 -14597.22852 -14727.95996 (0,(1,5),(((2,4),3),6));
 4040: 2 -14484.87207 -14729.26159 (0,(1,5),(((2,4),3),6));
 4041: 6 -14744.3877 -14727.83028 (0,(1,5),(((2,4),3),6));
 4042: 10 -14760.94629 -14727.97593 (0,(1,5),((2,(3,4)),6));
 4043: 25 -14612.92773 -14728.06862 (0,(1,5),(((2,3),4),6));
 4044: 2 -14757.52441 -14728.48726 (0,(1,5),(((2,4),3),6));
 4045: 16 -14559.70215 -14727.60329 (0,(1,5),(((2,4),3),6));
 4046: 5 -14425.56055 -14728.49618 (0,(1,5),(((2,4),3),6));
 4047: 1 -14741.05469 -14729.26159 (0,(1,5),(((2,4),3),6));
 4048: 3 -14604.62109 -14728.63792 (0,(1,5),((2,(3,4)),6));
 4049: 3 -14727.46289 -14728.1912 (0,(1,5),(((2,4),3),6));
 4050: 1 -14778.76758 -14729.26159 (0,(1,5),(((2,4),3),6));
 4051: 9 -14695.35352 -14727.95996 (0,(1,5),(((2,4),3),6));
 4052: 13 -14546.11133 -14727.97628 (0,(1,5),((2,(3,4)),6));
 4053: 1 -14869.92188 -14733.90627 (0,(1,5),((2,(3,4)),6));
 4054: 3 -14797.72656 -14728.68513 (0,(1,5),(((2,4),3),6));
 4055: 1 -14804.83789 -14728.48144 (0,(1,5),(((2,4),3),6));
 4056: 2 -14841.76367 -14729.25768 (0,(1,5),(((2,4),3),6));
 4057: 13 -14754.86523 -14727.66592 (0,(1,5),(((2,4),3),6));
 4058: 16 -14877.94238 -14727.60329 (0,(1,5),(((2,4),3),6));
 4059: 3 -14564.03711 -14729.85591 (0,(1,5),(((2,3),4),6));
 4060: 7 -14745.5293 -14727.85616 (0,(1,5),(((2,4),3),6));
 4061: 5 -14711.07617 -14727.95996 (0,(1,5),(((2,4),3),6));
 4062: 16 -14919.92578 -14727.66592 (0,(1,5),(((2,4),3),6));
 4063: 5 -14720.31641 -14728.58967 (0,(1,5),((2,(3,4)),6));
 4064: 17 -14760.63477 -14727.97087 (0,(1,5),((2,(3,4)),6));
 4065: 1 -14657.52734 -14729.41822 (0,(1,5),((2,(3,4)),6));
 4066: 4 -14611.22754 -14730.62548 (0,(1,5),(((2,4),3),6));
 4067: 11 -15004.43359 -14727.60862 (0,(1,5),(((2,4),3),6));
 4068: 14 -14671.7373 -14727.60329 (0,(1,5),(((2,4),3),6));
 4069: 2 -14700.96484 -14727.96811 (0,(1,5),((2,(3,4)),6));
 4070: 6 -14375.4668 -14728.23273 (0,(1,5),(((2,4),3),6));
 4071: 2 -14819.14844 -14730.22848 (0,(1,5),((2,(3,4)),6));
 4072: 1 -15101.00977 -14733.90627 (0,(1,5),((2,(3,4)),6));
 4073: 5 -14575.70312 -14728.3039 (0,(1,5),(((2,3),4),6));
 4074: 16 -14880.38867 -14727.60616 (0,(1,5),(((2,4),3),6));
 4075: 5 -14705.85156 -14730.68339 (0,(1,5),(((2,4),3),6));
 4076: 4 -14629.29492 -14728.19122 (0,(1,5),(((2,4),3),6));
 4077: 4 -14556.45117 -14728.1912 (0,(1,5),(((2,4),3),6));
 4078: 3 -14609.43066 -14728.75362 (0,(1,5),(((2,4),3),6));
 4079: 5 -14757.17773 -14728.75362 (0,(1,5),(((2,4),3),6));
 4080: 3 -14681.28027 -14728.08152 (0,(1,5),((2,(3,4)),6));
 4081: 3 -14650.31348 -14727.95996 (0,(1,5),(((2,4),3),6));
 4082: 7 -14777.33398 -14727.83789 (0,(1,5),(((2,4),3),6));
 4083: 7 -14791.88086 -14728.11458 (0,(1,5),(((2,3),4),6));
 4084: 2 -14740.03516 -14729.26159 (0,(1,5),(((2,4),3),6));
 4085: 2 -14439.97852 -14728.49614 (0,(1,5),(((2,4),3),6));
 4086: 6 -14995.29102 -14728.82122 (0,(1,5),((2,(3,4)),6));
 4087: 3 -14672.70996 -14728.96742 (0,(1,5),(((2,3),4),6));
 4088: 4 -14831.56445 -14728.62279 (0,(1,5),((2,(3,4)),6));
 4089: 1 -14669.0459 -14729.33739 (0,(1,5),(((2,4),3),6));
 4090: 2 -14910.41016 -14728.48144 (0,(1,5),(((2,4),3),6));
 4091: 33 -14811.0166 -14727.97319 (0,(1,5),((2,(3,4)),6));
 4092: 4 -14763.5332 -14728.24336 (0,(1,5),(((2,3),4),6));
 4093: 4 -14910.5957 -14728.82122 (0,(1,5),((2,(3,4)),6));
 4094: 8 -14659.03516 -14727.60329 (0,(1,5),(((2,4),3),6));
 4095: 15 -14852.3291 -14727.98249 (0,(1,5),((2,(3,4)),6));
 4096: 15 -14675.3418 -14727.97217 (0,(1,5),((2,(3,4)),6));
 4097: 1 -15023.13086 -14729.29609 (0,(1,5),(((2,3),4),6));
 4098: 26 -14657.96289 -14727.98249 (0,(1,5),((2,(3,4)),6));
 4099: 17 -14722.75 -14727.60329 (0,(1,5),(((2,4),3),6));
 4100: 1 -14899.41797 -14728.48144 (0,(1,5),(((2,4),3),6));
 4101: 1 -14792.45801 -14729.33739 (0,(1,5),(((2,4),3),6));
 4102: 2 -14690.83594 -14732.47264 (0,(1,5),(((2,4),3),6));
 4103: 5 -14595.85742 -14728.1912 (0,(1,5),(((2,4),3),6));
 4104: 3 -14787.3252 -14728.75362 (0,(1,5),(((2,4),3),6));
 4105: 5 -14826.43359 -14727.95996 (0,(1,5),(((2,4),3),6));
 4106: 12 -14617.33398 -14727.97319 (0,(1,5),((2,(3,4)),6));
 4107: 3 -14771.22266 -14729.25768 (0,(1,5),(((2,4),3),6));
 4108: 3 -14956.95117 -14729.25768 (0,(1,5),(((2,4),3),6));
 4109: 17 -14611.58594 -14727.95996 (0,(1,5),(((2,4),3),6));
 4110: 1 -14667.61523 -14730.98817 (0,(1,5),(((2,4),3),6));
 4111: 1 -14984.72266 -14728.48726 (0,(1,5),(((2,4),3),6));
 4112: 8 -14536.32031 -14727.83583 (0,(1,5),(((2,4),3),6));
 4113: 1 -14467.47852 -14729.25768 (0,(1,5),(((2,4),3),6));
 4114: 7 -14687.6582 -14728.63792 (0,(1,5),((2,(3,4)),6));
 4115: 2 -14784.31738 -14729.26159 (0,(1,5),(((2,4),3),6));
 4116: 1 -14979.48438 -14729.29609 (0,(1,5),(((2,3),4),6));
 4117: 1 -14559.21289 -14729.63866 (0,(1,5),(((2,4),3),6));
 4118: 19 -14681.5293 -14727.97087 (0,(1,5),((2,(3,4)),6));
 4119: 11 -14610.77734 -14727.98227 (0,(1,5),((2,(3,4)),6));
 4120: 2 -14671.94238 -14728.52293 (0,(1,5),(((2,4),3),6));
 4121: 18 -14607.87598 -14728.49618 (0,(1,5),(((2,4),3),6));
 4122: 15 -14828.21094 -14727.63236 (0,(1,5),(((2,4),3),6));
 4123: 2 -14678.87988 -14734.31495 (0,(1,5),(((2,4),3),6));
 4124: 1 -14822.31738 -14729.33739 (0,(1,5),(((2,4),3),6));
 4125: 2 -14572.69238 -14728.42293 (0,(1,5),((2,(3,4)),6));
 4126: 12 -14939.63281 -14727.72919 (0,(1,5),(((2,4),3),6));
 4127: 1 -14939.87402 -14730.98817 (0,(1,5),(((2,4),3),6));
 4128: 6 -14701.03809 -14727.95996 (0,(1,5),(((2,4),3),6));
 4129: 1 -14778.62793 -14728.17267 (0,(1,5),(((2,4),3),6));
 4130: 4 -14761.81641 -14727.83789 (0,(1,5),(((2,4),3),6));
 4131: 1 -14914.95215 -14729.26159 (0,(1,5),(((2,4),3),6));
 4132: 2 -14775.73828 -14736.50548 (0,(1,5),(((2,4),3),6));
 4133: 4 -14418.45898 -14728.4271 (0,(1,5),((2,(3,4)),6));
 4134: 1 -14725.20117 -14734.31495 (0,(1,5),(((2,4),3),6));
 4135: 17 -14671.58789 -14727.97628 (0,(1,5),((2,(3,4)),6));
 4136: 2 -14823.1709 -14728.62856 (0,(1,5),((2,(3,4)),6));
 4137: 1 -14737.69824 -14729.66314 (0,(1,5),((2,(3,4)),6));
 4138: 4 -14688.54199 -14728.08152 (0,(1,5),((2,(3,4)),6));
 4139: 1 -14548.96484 -14730.98817 (0,(1,5),(((2,4),3),6));
 4140: 1 -14618.19824 -14729.41822 (0,(1,5),((2,(3,4)),6));
 4141: 4 -15011.9375 -14727.95996 (0,(1,5),(((2,4),3),6));
 4142: 3 -14605.2959 -14728.62279 (0,(1,5),((2,(3,4)),6));
 4143: 1 -14620.86328 -14729.66314 (0,(1,5),((2,(3,4)),6));
 4144: 4 -14717.06836 -14727.85671 (0,(1,5),(((2,4),3),6));
 4145: 27 -14694.58203 -14727.97169 (0,(1,5),((2,(3,4)),6));
 4146: 17 -14847.83203 -14727.72919 (0,(1,5),(((2,4),3),6));
 4147: 12 -14673.48047 -14727.60329 (0,(1,5),(((2,4),3),6));
 4148: 1 -14768.60156 -14730.47261 (0,(1,5),(((2,3),4),6));
 4149: 2 -14677.61719 -14728.71356 (0,(1,5),((2,(3,4)),6));
 4150: 7 -14563.8125 -14727.95996 (0,(1,5),(((2,4),3),6));
 4151: 3 -14897.38672 -14731.85294 (0,(1,5),(((2,4),3),6));
 4152: 2 -14820.91699 -14728.0177 (0,(1,5),(((2,4),3),6));
 4153: 25 -14756.38086 -14728.08281 (0,(1,5),(((2,3),4),6));
 4154: 18 -14792.93555 -14727.95996 (0,(1,5),(((2,4),3),6));
 4155: 1 -14672.5498 -14729.33739 (0,(1,5),(((2,4),3),6));
 4156: 3 -14617.64746 -14730.68699 (0,(1,5),(((2,4),3),6));
 4157: 14 -14839.42285 -14727.60616 (0,(1,5),(((2,4),3),6));
 4158: 3 -14732.75586 -14727.83583 (0,(1,5),(((2,4),3),6));
 4159: 5 -14869.98535 -14730.68339 (0,(1,5),(((2,4),3),6));
 4160: 2 -14837.62305 -14728.08202 (0,(1,5),((2,(3,4)),6));
 4161: 4 -14668.19922 -14728.1912 (0,(1,5),(((2,4),3),6));
 4162: 16 -14683.80762 -14727.66638 (0,(1,5),(((2,4),3),6));
 4163: 14 -14575.11133 -14727.97087 (0,(1,5),((2,(3,4)),6));
 4164: 10 -14580.92676 -14727.97319 (0,(1,5),((2,(3,4)),6));
 4165: 3 -14855.6543 -14730.22848 (0,(1,5),((2,(3,4)),6));
 4166: 13 -14757.16797 -14727.98249 (0,(1,5),((2,(3,4)),6));
 4167: 1 -14627.41992 -14730.98817 (0,(1,5),(((2,4),3),6));
 4168: 17 -14672.05176 -14727.9702 (0,(1,5),((2,(3,4)),6));
 4169: 3 -14602.95117 -14730.22848 (0,(1,5),((2,(3,4)),6));
 4170: 1 -14773.22266 -14749.01469 (0,(1,5),(2,((3,6),4)));
 4171: 9 -14908.125 -14727.99265 (0,(1,5),((2,(3,4)),6));
 4172: 5 -14557.27246 -14727.66638 (0,(1,5),(((2,4),3),6));
 4173: 3 -14666.56348 -14729.25768 (0,(1,5),(((2,4),3),6));
 4174: 20 -14766.17871 -14727.60329 (0,(1,5),(((2,4),3),6));
 4175: 21 -14902.11035 -14728.09498 (0,(1,5),((2,(3,4)),6));
 4176: 2 -14648.38379 -14729.29609 (0,(1,5),(((2,3),4),6));
 4177: 6 -14601.67773 -14728.49618 (0,(1,5),(((2,4),3),6));
 4178: 1 -14751.78027 -14731.54022 (0,(1,5),(((2,3),4),6));
 4179: 1 -14787.27832 -14729.33739 (0,(1,5),(((2,4),3),6));
 4180: 10 -14585.25977 -14727.97593 (0,(1,5),((2,(3,4)),6));
 4181: 13 -14791.19238 -14727.60942 (0,(1,5),(((2,4),3),6));
 4182: 1 -14659.45312 -14730.98817 (0,(1,5),(((2,4),3),6));
 4183: 1 -14826.52539 -14729.25768 (0,(1,5),(((2,4),3),6));
 4184: 16 -14632.35352 -14727.60329 (0,(1,5),(((2,4),3),6));
 4185: 5 -14810.63281 -14728.19122 (0,(1,5),(((2,4),3),6));
 4186: 2 -14904.17773 -14733.01037 (0,(1,5),((2,(3,4)),6));
 4187: 2 -14730.91602 -14729.29609 (0,(1,5),(((2,3),4),6));
 4188: 1 -14798.41992 -14729.41822 (0,(1,5),((2,(3,4)),6));
 4189: 1 -14809.05469 -14728.88739 (0,(1,5),(((2,4),3),6));
 4190: 2 -14768.89062 -14728.82122 (0,(1,5),((2,(3,4)),6));
 4191: 17 -14789.32031 -14727.97319 (0,(1,5),((2,(3,4)),6));
 4192: 3 -14654.99805 -14730.68339 (0,(1,5),(((2,4),3),6));
 4193: 2 -14804.3623 -14729.63866 (0,(1,5),(((2,4),3),6));
 4194: 8 -14527.81055 -14728.75362 (0,(1,5),(((2,4),3),6));
 4195: 14 -14489.74707 -14727.66226 (0,(1,5),(((2,4),3),6));
 4196: 23 -14917.78516 -14728.06702 (0,(1,5),(((2,3),4),6));
 4197: 10 -14695.7334 -14728.16328 (0,(1,5),(((2,3),4),6));
 4198: 2 -14461.80664 -14729.85591 (0,(1,5),(((2,3),4),6));
 4199: 12 -14707.78125 -14727.96628 (0,(1,5),((2,(3,4)),6));
 4200: 1 -14779.14453 -14729.26159 (0,(1,5),(((2,4),3),6));
 4201: 1 -14720.46484 -14729.33739 (0,(1,5),(((2,4),3),6));
 4202: 14 -14455.94531 -14727.61349 (0,(1,5),(((2,4),3),6));
 4203: 12 -14782.22559 -14727.60329 (0,(1,5),(((2,4),3),6));
 4204: 1 -14568.11133 -14734.01826 (0,(1,5),((2,(3,4)),6));
 4205: 9 -14747.58594 -14728.63792 (0,(1,5),((2,(3,4)),6));
 4206: 29 -14892.19238 -14727.60862 (0,(1,5),(((2,4),3),6));
 4207: 9 -14798.60059 -14727.98249 (0,(1,5),((2,(3,4)),6));
 4208: 18 -14683.4043 -14728.11438 (0,(1,5),(((2,3),4),6));
 4209: 3 -14766.17578 -14728.23273 (0,(1,5),(((2,4),3),6));
 4210: 5 -14388.48242 -14728.23969 (0,(1,5),(((2,4),3),6));
 4211: 3 -14648.71094 -14728.62279 (0,(1,5),((2,(3,4)),6));
 4212: 20 -14912.10156 -14727.62692 (0,(1,5),(((2,4),3),6));
 4213: 1 -14998.28516 -14732.13901 (0,(1,5),((2,(3,4)),6));
 4214: 1 -14732.54492 -14729.26159 (0,(1,5),(((2,4),3),6));
 4215: 21 -14547.19336 -14727.72919 (0,(1,5),(((2,4),3),6));
 4216: 1 -14659.6875 -14729.26159 (0,(1,5),(((2,4),3),6));
 4217: 2 -14861.04492 -14728.26767 (0,(1,5),(((2,3),4),6));
 4218: 1 -14755.46484 -14729.26159 (0,(1,5),(((2,4),3),6));
 4219: 6 -14871.03906 -14727.72919 (0,(1,5),(((2,4),3),6));
 4220: 18 -14746.45508 -14727.60329 (0,(1,5),(((2,4),3),6));
 4221: 15 -14681.81445 -14727.66592 (0,(1,5),(((2,4),3),6));
 4222: 5 -14690.76953 -14728.08202 (0,(1,5),((2,(3,4)),6));
 4223: 19 -14758.66016 -14727.60329 (0,(1,5),(((2,4),3),6));
 4224: 3 -14483.62891 -14728.14049 (0,(1,5),(((2,4),3),6));
 4225: 1 -14804.71094 -14728.88739 (0,(1,5),(((2,4),3),6));
 4226: 1 -14610.32617 -14730.98817 (0,(1,5),(((2,4),3),6));
 4227: 1 -14829.93164 -14732.82804 (0,(1,5),(((2,3),4),6));
 4228: 4 -14773.65137 -14734.27826 (0,(1,5),(((2,4),3),6));
 4229: 1 -14805.57129 -14728.11697 (0,(1,5),(((2,4),3),6));
 4230: 3 -14555.54785 -14728.45925 (0,(1,5),((2,(3,4)),6));
 4231: 19 -14734.06055 -14727.97169 (0,(1,5),((2,(3,4)),6));
 4232: 9 -14887.15234 -14728.35358 (0,(1,5),((2,(3,4)),6));
 4233: 15 -14702.98828 -14728.13941 (0,(1,5),(((2,4),3),6));
 4234: 15 -14839.21094 -14727.72919 (0,(1,5),(((2,4),3),6));
 4235: 3 -14437.28223 -14727.83583 (0,(1,5),(((2,4),3),6));
 4236: 2 -14586.76562 -14730.62548 (0,(1,5),(((2,4),3),6));
 4237: 7 -14853.43066 -14727.85616 (0,(1,5),(((2,4),3),6));
 4238: 2 -14796.24805 -14728.56789 (0,(1,5),((2,(3,4)),6));
 4239: 1 -14927.12598 -14730.98817 (0,(1,5),(((2,4),3),6));
 4240: 1 -14762.64062 -14734.31495 (0,(1,5),(((2,4),3),6));
 4241: 16 -14669.77539 -14727.60738 (0,(1,5),(((2,4),3),6));
 4242: 7 -14623.95996 -14728.56116 (0,(1,5),(((2,3),4),6));
 4243: 8 -14710.70703 -14727.95996 (0,(1,5),(((2,4),3),6));
 4244: 16 -14853.37207 -14727.60329 (0,(1,5),(((2,4),3),6));
 4245: 2 -14380.69336 -14728.42293 (0,(1,5),((2,(3,4)),6));
 4246: 5 -14593.42188 -14727.66592 (0,(1,5),(((2,4),3),6));
 4247: 4 -14836.74414 -14727.95993 (0,(1,5),(((2,4),3),6));
 4248: 10 -14884.91016 -14727.62154 (0,(1,5),(((2,4),3),6));
 4249: 2 -14749.75195 -14729.25768 (0,(1,5),(((2,4),3),6));
 4250: 5 -14990.96875 -14727.63236 (0,(1,5),(((2,4),3),6));
 4251: 7 -14740.81934 -14728.23273 (0,(1,5),(((2,4),3),6));
 4252: 2 -14687.56836 -14727.96204 (0,(1,5),(((2,4),3),6));
 4253: 1 -14996.5918 -14733.90627 (0,(1,5),((2,(3,4)),6));
 4254: 7 -14656.97266 -14730.62548 (0,(1,5),(((2,4),3),6));
 4255: 17 -14459.78711 -14728.13935 (0,(1,5),(((2,3),4),6));
 4256: 12 -15019.09961 -14728.09498 (0,(1,5),((2,(3,4)),6));
 4257: 9 -14358.37891 -14728.08456 (0,(1,5),(((2,3),4),6));
 4258: 3 -14662.92969 -14728.99633 (0,(1,5),(((2,4),3),6));
 4259: 6 -14918.41406 -14727.96204 (0,(1,5),(((2,4),3),6));
 4260: 21 -14570.27246 -14728.11438 (0,(1,5),(((2,3),4),6));
 4261: 1 -14595.44531 -14729.25768 (0,(1,5),(((2,4),3),6));
 4262: 2 -14598.64453 -14729.29609 (0,(1,5),(((2,3),4),6));
 4263: 7 -14595.52441 -14728.57726 (0,(1,5),((2,(3,4)),6));
 4264: 7 -14698 -14730.68699 (0,(1,5),(((2,4),3),6));
 4265: 6 -14769.12305 -14728.08152 (0,(1,5),((2,(3,4)),6));
 4266: 4 -14789.76855 -14727.95996 (0,(1,5),(((2,4),3),6));
 4267: 8 -14659.95703 -14728.16433 (0,(1,5),((2,(3,4)),6));
 4268: 20 -14704.68164 -14727.62555 (0,(1,5),(((2,4),3),6));
 4269: 23 -14766.17188 -14728.14836 (0,(1,5),(((2,3),4),6));
 4270: 3 -14935.28418 -14730.22848 (0,(1,5),((2,(3,4)),6));
 4271: 1 -14479.75781 -14729.33739 (0,(1,5),(((2,4),3),6));
 4272: 2 -14777.90234 -14728.49618 (0,(1,5),(((2,4),3),6));
 4273: 4 -14596.5 -14728.08152 (0,(1,5),((2,(3,4)),6));
 4274: 1 -14729.82227 -14729.41822 (0,(1,5),((2,(3,4)),6));
 4275: 3 -14694.40137 -14734.31495 (0,(1,5),(((2,4),3),6));
 4276: 3 -14698.64453 -14730.98817 (0,(1,5),(((2,4),3),6));
 4277: 1 -14880.60645 -14741.52418 (0,(1,5),(((2,4),3),6));
 4278: 17 -14736.02539 -14727.64131 (0,(1,5),(((2,4),3),6));
 4279: 4 -14902.78711 -14728.16328 (0,(1,5),(((2,3),4),6));
 4280: 22 -14726.14746 -14728.06505 (0,(1,5),(((2,3),4),6));
 4281: 1 -14814.30664 -14732.82804 (0,(1,5),(((2,3),4),6));
 4282: 3 -14744.72852 -14727.95996 (0,(1,5),(((2,4),3),6));
 4283: 6 -14541.86914 -14728.75362 (0,(1,5),(((2,4),3),6));
 4284: 2 -14823.96484 -14729.26159 (0,(1,5),(((2,4),3),6));
 4285: 15 -14826.78613 -14727.63236 (0,(1,5),(((2,4),3),6));
 4286: 17 -15040.39648 -14727.99265 (0,(1,5),((2,(3,4)),6));
 4287: 5 -14825.34961 -14728.63792 (0,(1,5),((2,(3,4)),6));
 4288: 10 -14705.46094 -14727.63236 (0,(1,5),(((2,4),3),6));
 4289: 22 -14720.19727 -14727.60862 (0,(1,5),(((2,4),3),6));
 4290: 1 -14836.19531 -14729.26159 (0,(1,5),(((2,4),3),6));
 4291: 6 -14782.00781 -14745.11243 (0,(1,5),(2,((3,4),6)));
 4292: 2 -14770.20312 -14727.83028 (0,(1,5),(((2,4),3),6));
 4293: 2 -14840.29102 -14729.26159 (0,(1,5),(((2,4),3),6));
 4294: 18 -14854.90332 -14728.82122 (0,(1,5),((2,(3,4)),6));
 4295: 1 -14749.8457 -14729.66314 (0,(1,5),((2,(3,4)),6));
 4296: 4 -14581.21289 -14728.17267 (0,(1,5),(((2,4),3),6));
 4297: 1 -14891.04297 -14729.33739 (0,(1,5),(((2,4),3),6));
 4298: 1 -14769.90625 -14729.26159 (0,(1,5),(((2,4),3),6));
 4299: 3 -14880.70898 -14730.22848 (0,(1,5),((2,(3,4)),6));
 4300: 3 -14633.51562 -14727.95996 (0,(1,5),(((2,4),3),6));
 4301: 3 -14664.47656 -14728.34384 (0,(1,5),(((2,4),3),6));
 4302: 4 -14588.61035 -14728.75362 (0,(1,5),(((2,4),3),6));
 4303: 4 -14554.21582 -14728.1912 (0,(1,5),(((2,4),3),6));
 4304: 3 -14653.20215 -14731.85294 (0,(1,5),(((2,4),3),6));
 4305: 26 -14777.89453 -14727.66226 (0,(1,5),(((2,4),3),6));
 4306: 1 -14664.6416 -14731.85294 (0,(1,5),(((2,4),3),6));
 4307: 2 -14724.50781 -14732.13901 (0,(1,5),((2,(3,4)),6));
 4308: 14 -14669.51367 -14727.60329 (0,(1,5),(((2,4),3),6));
 4309: 5 -14665.45312 -14728.23981 (0,(1,5),(((2,4),3),6));
 4310: 3 -14741.86816 -14727.95996 (0,(1,5),(((2,4),3),6));
 4311: 4 -14834.68555 -14727.95996 (0,(1,5),(((2,4),3),6));
 4312: 16 -14715.91211 -14727.61349 (0,(1,5),(((2,4),3),6));
 4313: 1 -14872.14941 -14729.41822 (0,(1,5),((2,(3,4)),6));
 4314: 4 -14850.55371 -14728.31332 (0,(1,5),(((2,3),4),6));
 4315: 2 -14881.23633 -14728.12854 (0,(1,5),(((2,3),4),6));
 4316: 20 -14760.91602 -14727.97319 (0,(1,5),((2,(3,4)),6));
 4317: 4 -14995.88379 -14727.72919 (0,(1,5),(((2,4),3),6));
 4318: 16 -14802.23242 -14727.60329 (0,(1,5),(((2,4),3),6));
 4319: 1 -14891.25 -14734.27826 (0,(1,5),(((2,4),3),6));
 4320: 2 -14847.74023 -14728.56116 (0,(1,5),(((2,3),4),6));
 4321: 1 -14776.60645 -14729.29609 (0,(1,5),(((2,3),4),6));
 4322: 4 -14482.64746 -14728.62822 (0,(1,5),(((2,3),4),6));
 4323: 1 -14668.28711 -14730.98817 (0,(1,5),(((2,4),3),6));
 4324: 7 -14519.75391 -14728.4271 (0,(1,5),((2,(3,4)),6));
 4325: 7 -14557.625 -14728.13941 (0,(1,5),(((2,4),3),6));
 4326: 1 -14808.51855 -14732.82804 (0,(1,5),(((2,3),4),6));
 4327: 3 -14915.17383 -14727.83583 (0,(1,5),(((2,4),3),6));
 4328: 3 -14699.89453 -14728.99633 (0,(1,5),(((2,4),3),6));
 4329: 8 -14756.99414 -14727.95993 (0,(1,5),(((2,4),3),6));
 4330: 5 -14700.86816 -14727.95996 (0,(1,5),(((2,4),3),6));
 4331: 7 -14752.30957 -14727.95996 (0,(1,5),(((2,4),3),6));
 4332: 14 -14499.58984 -14728.086 (0,(1,5),(((2,3),4),6));
 4333: 14 -14662.09766 -14727.61349 (0,(1,5),(((2,4),3),6));
 4334: 30 -14630.79883 -14727.66592 (0,(1,5),(((2,4),3),6));
 4335: 20 -14764.71777 -14727.97722 (0,(1,5),((2,(3,4)),6));
 4336: 3 -14639.79492 -14731.85294 (0,(1,5),(((2,4),3),6));
 4337: 14 -14815.65137 -14728.08152 (0,(1,5),((2,(3,4)),6));
 4338: 1 -14739.26074 -14729.25768 (0,(1,5),(((2,4),3),6));
 4339: 28 -14733.5127 -14727.97722 (0,(1,5),((2,(3,4)),6));
 4340: 3 -14455.80176 -14728.30973 (0,(1,5),(((2,3),4),6));
 4341: 21 -14651.50977 -14728.12842 (0,(1,5),(((2,3),4),6));
 4342: 4 -14859.72461 -14728.08152 (0,(1,5),((2,(3,4)),6));
 4343: 1 -14756.25391 -14730.2286 (0,(1,5),((2,(3,4)),6));
 4344: 21 -14574.82422 -14727.60329 (0,(1,5),(((2,4),3),6));
 4345: 9 -14765.77344 -14727.96628 (0,(1,5),((2,(3,4)),6));
 4346: 2 -14566.70703 -14729.26159 (0,(1,5),(((2,4),3),6));
 4347: 4 -14738.02637 -14728.57726 (0,(1,5),((2,(3,4)),6));
 4348: 1 -14662.80664 -14730.98817 (0,(1,5),(((2,4),3),6));
 4349: 4 -14706.49023 -14727.96204 (0,(1,5),(((2,4),3),6));
 4350: 2 -14667.63184 -14728.48726 (0,(1,5),(((2,4),3),6));
 4351: 3 -14630.7041 -14728.56789 (0,(1,5),((2,(3,4)),6));
 4352: 9 -14959.91016 -14727.98378 (0,(1,5),((2,(3,4)),6));
 4353: 20 -14905.98438 -14727.97722 (0,(1,5),((2,(3,4)),6));
 4354: 4 -14801.97949 -14728.23273 (0,(1,5),(((2,4),3),6));
 4355: 6 -14506.02148 -14728.99633 (0,(1,5),(((2,4),3),6));
 4356: 21 -14700.04297 -14727.98348 (0,(1,5),((2,(3,4)),6));
 4357: 19 -14702.09961 -14727.97319 (0,(1,5),((2,(3,4)),6));
 4358: 2 -14946.7627 -14728.17267 (0,(1,5),(((2,4),3),6));
 4359: 2 -15146.69043 -14728.0177 (0,(1,5),(((2,4),3),6));
 4360: 5 -14766.25391 -14727.90019 (0,(1,5),(((2,4),3),6));
 4361: 1 -14695.26758 -14729.33739 (0,(1,5),(((2,4),3),6));
 4362: 15 -14696.78613 -14727.97628 (0,(1,5),((2,(3,4)),6));
 4363: 20 -14590.76367 -14727.72919 (0,(1,5),(((2,4),3),6));
 4364: 4 -14739.98047 -14727.90019 (0,(1,5),(((2,4),3),6));
 4365: 2 -14660.87109 -14728.42293 (0,(1,5),((2,(3,4)),6));
 4366: 16 -14645.32129 -14727.97911 (0,(1,5),((2,(3,4)),6));
 4367: 3 -14995.71875 -14731.54022 (0,(1,5),(((2,3),4),6));
 4368: 2 -14807.87109 -14727.83789 (0,(1,5),(((2,4),3),6));
 4369: 2 -14661.40137 -14728.17267 (0,(1,5),(((2,4),3),6));
 4370: 6 -14727.75977 -14728.82122 (0,(1,5),((2,(3,4)),6));
 4371: 4 -14553.00879 -14728.52293 (0,(1,5),(((2,4),3),6));
 4372: 13 -14594.44727 -14728.71548 (0,(1,5),(((2,3),4),6));
 4373: 6 -15108.44922 -14730.22848 (0,(1,5),((2,(3,4)),6));
 4374: 5 -14631.57031 -14728.23273 (0,(1,5),(((2,4),3),6));
 4375: 17 -14746.54883 -14727.98249 (0,(1,5),((2,(3,4)),6));
 4376: 5 -14742.08398 -14728.57726 (0,(1,5),((2,(3,4)),6));
 4377: 17 -14625.97656 -14727.60942 (0,(1,5),(((2,4),3),6));
 4378: 13 -14742.69336 -14728.57726 (0,(1,5),((2,(3,4)),6));
 4379: 1 -14386.36914 -14729.66314 (0,(1,5),((2,(3,4)),6));
 4380: 4 -14659.54102 -14727.83789 (0,(1,5),(((2,4),3),6));
 4381: 5 -14676.7041 -14730.62548 (0,(1,5),(((2,4),3),6));
 4382: 6 -14766.95215 -14728.35358 (0,(1,5),((2,(3,4)),6));
 4383: 20 -14738.73633 -14728.11438 (0,(1,5),(((2,3),4),6));
 4384: 2 -14878.48633 -14731.85294 (0,(1,5),(((2,4),3),6));
 4385: 7 -14696.66602 -14727.83028 (0,(1,5),(((2,4),3),6));
 4386: 1 -14581.97852 -14729.66314 (0,(1,5),((2,(3,4)),6));
 4387: 4 -14861.94043 -14730.22848 (0,(1,5),((2,(3,4)),6));
 4388: 15 -14832.75293 -14727.97217 (0,(1,5),((2,(3,4)),6));
 4389: 2 -14721.89844 -14730.67551 (0,(1,5),(((2,4),3),6));
 4390: 1 -14679.27734 -14729.26159 (0,(1,5),(((2,4),3),6));
 4391: 5 -14544.96484 -14727.66592 (0,(1,5),(((2,4),3),6));
 4392: 1 -14711.63281 -14729.33739 (0,(1,5),(((2,4),3),6));
 4393: 3 -14585.65625 -14728.03559 (0,(1,5),((2,(3,4)),6));
 4394: 14 -14810.09961 -14727.60329 (0,(1,5),(((2,4),3),6));
 4395: 14 -14676.00391 -14727.96811 (0,(1,5),((2,(3,4)),6));
 4396: 4 -14370.79688 -14728.75362 (0,(1,5),(((2,4),3),6));
 4397: 3 -14641.24023 -14728.34384 (0,(1,5),(((2,4),3),6));
 4398: 3 -14568.36133 -14727.83583 (0,(1,5),(((2,4),3),6));
 4399: 9 -14760.63477 -14727.90019 (0,(1,5),(((2,4),3),6));
 4400: 2 -14674.49902 -14728.19122 (0,(1,5),(((2,4),3),6));
 4401: 1 -14661.61816 -14729.66314 (0,(1,5),((2,(3,4)),6));
 4402: 1 -14769.53906 -14729.33739 (0,(1,5),(((2,4),3),6));
 4403: 2 -14870.43457 -14729.25768 (0,(1,5),(((2,4),3),6));
 4404: 13 -14556.08594 -14727.60862 (0,(1,5),(((2,4),3),6));
 4405: 3 -14660.07812 -14727.83789 (0,(1,5),(((2,4),3),6));
 4406: 4 -14642.50977 -14727.95996 (0,(1,5),(((2,4),3),6));
 4407: 12 -14844.69727 -14728.09498 (0,(1,5),((2,(3,4)),6));
 4408: 2 -14616.44629 -14728.34384 (0,(1,5),(((2,4),3),6));
 4409: 19 -14796.69141 -14728.07366 (0,(1,5),(((2,3),4),6));
 4410: 16 -14669.56641 -14728.12842 (0,(1,5),(((2,3),4),6));
 4411: 4 -14846.08203 -14728.71356 (0,(1,5),((2,(3,4)),6));
 4412: 4 -14630.12109 -14728.49618 (0,(1,5),(((2,4),3),6));
 4413: 1 -14723.38477 -14728.48726 (0,(1,5),(((2,4),3),6));
 4414: 2 -14703.39355 -14734.01826 (0,(1,5),((2,(3,4)),6));
 4415: 4 -14607.58398 -14728.13941 (0,(1,5),(((2,4),3),6));
 4416: 6 -14807.92383 -14727.68393 (0,(1,5),(((2,4),3),6));
 4417: 4 -14853.99414 -14728.18181 (0,(1,5),((2,(3,4)),6));
 4418: 26 -14724.6709 -14727.60862 (0,(1,5),(((2,4),3),6));
 4419: 6 -14857.47266 -14729.25768 (0,(1,5),(((2,4),3),6));
 4420: 1 -14646.35742 -14729.26159 (0,(1,5),(((2,4),3),6));
 4421: 12 -14564.16309 -14728.12842 (0,(1,5),(((2,3),4),6));
 4422: 2 -14768.44922 -14729.29609 (0,(1,5),(((2,3),4),6));
 4423: 8 -14730.04102 -14727.72919 (0,(1,5),(((2,4),3),6));
 4424: 17 -14659.74219 -14727.97319 (0,(1,5),((2,(3,4)),6));
 4425: 17 -14583.6875 -14728.14825 (0,(1,5),(((2,3),4),6));
 4426: 1 -14714.98828 -14729.26159 (0,(1,5),(((2,4),3),6));
 4427: 6 -14626.61035 -14727.83789 (0,(1,5),(((2,4),3),6));
 4428: 13 -14678.63672 -14727.97169 (0,(1,5),((2,(3,4)),6));
 4429: 1 -14648.73535 -14734.01826 (0,(1,5),((2,(3,4)),6));
 4430: 1 -14745.62207 -14730.98817 (0,(1,5),(((2,4),3),6));
 4431: 2 -14807.45117 -14729.26159 (0,(1,5),(((2,4),3),6));
 4432: 18 -14695.86523 -14728.06702 (0,(1,5),(((2,3),4),6));
 4433: 2 -14604.01367 -14728.30973 (0,(1,5),(((2,3),4),6));
 4434: 9 -14666.97461 -14728.75362 (0,(1,5),(((2,4),3),6));
 4435: 1 -14744.49805 -14729.33739 (0,(1,5),(((2,4),3),6));
 4436: 21 -14584.31543 -14728.14133 (0,(1,5),((2,(3,4)),6));
 4437: 6 -14542.5127 -14727.95993 (0,(1,5),(((2,4),3),6));
 4438: 4 -14788.02734 -14728.07026 (0,(1,5),(((2,4),3),6));
 4439: 22 -14677.16406 -14727.60329 (0,(1,5),(((2,4),3),6));
 4440: 7 -14906.11719 -14727.95996 (0,(1,5),(((2,4),3),6));
 4441: 11 -14800.57617 -14728.24251 (0,(1,5),(((2,3),4),6));
 4442: 2 -14728.44434 -14728.47985 (0,(1,5),(((2,4),3),6));
 4443: 3 -14555.6543 -14728.49618 (0,(1,5),(((2,4),3),6));
 4444: 1 -14521.37891 -14729.26159 (0,(1,5),(((2,4),3),6));
 4445: 2 -14663.58887 -14728.42293 (0,(1,5),((2,(3,4)),6));
 4446: 7 -14646.0293 -14728.13055 (0,(1,5),(((2,3),4),6));
 4447: 15 -14770.36719 -14727.60329 (0,(1,5),(((2,4),3),6));
 4448: 5 -14580.16992 -14728.4827 (0,(1,5),(((2,4),3),6));
 4449: 1 -14670.17285 -14729.66314 (0,(1,5),((2,(3,4)),6));
 4450: 5 -14639.90918 -14728.23273 (0,(1,5),(((2,4),3),6));
 4451: 3 -14821.52539 -14730.22848 (0,(1,5),((2,(3,4)),6));
 4452: 14 -14770.89648 -14727.97856 (0,(1,5),((2,(3,4)),6));
 4453: 5 -14905.85938 -14727.95996 (0,(1,5),(((2,4),3),6));
 4454: 2 -14629.50391 -14732.54732 (0,(1,5),(((2,4),3),6));
 4455: 4 -14677.85938 -14728.56116 (0,(1,5),(((2,3),4),6));
 4456: 2 -14849.42383 -14728.30704 (0,(1,5),((2,(3,4)),6));
 4457: 15 -14737.71582 -14727.98249 (0,(1,5),((2,(3,4)),6));
 4458: 4 -14629.18555 -14728.09498 (0,(1,5),((2,(3,4)),6));
 4459: 5 -14819.52734 -14728.14715 (0,(1,5),((2,(3,4)),6));
 4460: 16 -14684.85156 -14728.08338 (0,(1,5),(((2,3),4),6));
 4461: 3 -14712.25 -14730.62548 (0,(1,5),(((2,4),3),6));
 4462: 2 -14722.32227 -14734.89327 (0,(1,5),((2,(3,4)),6));
 4463: 6 -14580.17676 -14727.98322 (0,(1,5),((2,(3,4)),6));
 4464: 6 -14682.40234 -14728.4271 (0,(1,5),((2,(3,4)),6));
 4465: 20 -14872.61914 -14727.99265 (0,(1,5),((2,(3,4)),6));
 4466: 25 -14466.59863 -14728.06553 (0,(1,5),(((2,3),4),6));
 4467: 1 -14708.16797 -14729.25768 (0,(1,5),(((2,4),3),6));
 4468: 5 -14800.73145 -14728.71356 (0,(1,5),((2,(3,4)),6));
 4469: 23 -14734.10352 -14728.06752 (0,(1,5),(((2,3),4),6));
 4470: 4 -14650.80371 -14728.68513 (0,(1,5),(((2,4),3),6));
 4471: 1 -14834.55859 -14729.26159 (0,(1,5),(((2,4),3),6));
 4472: 17 -14803.64062 -14727.72919 (0,(1,5),(((2,4),3),6));
 4473: 24 -14668.0293 -14727.72919 (0,(1,5),(((2,4),3),6));
 4474: 4 -14557.12695 -14728.23273 (0,(1,5),(((2,4),3),6));
 4475: 3 -14818.2168 -14728.14049 (0,(1,5),(((2,4),3),6));
 4476: 4 -14905.43555 -14728.31086 (0,(1,5),(((2,4),3),6));
 4477: 2 -14625.56836 -14727.96283 (0,(1,5),(((2,4),3),6));
 4478: 4 -14547.31836 -14728.49618 (0,(1,5),(((2,4),3),6));
 4479: 4 -14687.93359 -14728.75362 (0,(1,5),(((2,4),3),6));
 4480: 1 -14731.54883 -14730.67551 (0,(1,5),(((2,4),3),6));
 4481: 13 -14768.85156 -14727.97856 (0,(1,5),((2,(3,4)),6));
 4482: 4 -14583.19727 -14732.47264 (0,(1,5),(((2,4),3),6));
 4483: 12 -14765.84473 -14728.13941 (0,(1,5),(((2,4),3),6));
 4484: 6 -14661.23438 -14728.23273 (0,(1,5),(((2,4),3),6));
 4485: 20 -14522.57422 -14727.60329 (0,(1,5),(((2,4),3),6));
 4486: 15 -14713.04785 -14727.61349 (0,(1,5),(((2,4),3),6));
 4487: 3 -14859.08398 -14728.35358 (0,(1,5),((2,(3,4)),6));
 4488: 15 -14638.82031 -14727.60942 (0,(1,5),(((2,4),3),6));
 4489: 12 -14772.39941 -14727.62555 (0,(1,5),(((2,4),3),6));
 4490: 15 -14663.35742 -14727.60329 (0,(1,5),(((2,4),3),6));
 4491: 7 -14689.33691 -14728.18004 (0,(1,5),((2,(3,4)),6));
 4492: 4 -14835.89453 -14728.24336 (0,(1,5),(((2,3),4),6));
 4493: 2 -14618.79688 -14729.25768 (0,(1,5),(((2,4),3),6));
 4494: 23 -14702.64746 -14728.13935 (0,(1,5),(((2,3),4),6));
 4495: 1 -14423.25879 -14729.41822 (0,(1,5),((2,(3,4)),6));
 4496: 27 -14580.33203 -14727.97722 (0,(1,5),((2,(3,4)),6));
 4497: 1 -14774.5625 -14729.41822 (0,(1,5),((2,(3,4)),6));
 4498: 5 -14679.2793 -14730.68339 (0,(1,5),(((2,4),3),6));
 4499: 4 -14537.79395 -14728.75362 (0,(1,5),(((2,4),3),6));
 4500: 3 -14524.25977 -14727.64841 (0,(1,5),(((2,4),3),6));
 4501: 2 -14562.92871 -14728.1912 (0,(1,5),(((2,4),3),6));
 4502: 1 -14753.46777 -14729.25768 (0,(1,5),(((2,4),3),6));
 4503: 7 -14488.70508 -14727.95996 (0,(1,5),(((2,4),3),6));
 4504: 4 -14846.625 -14728.23969 (0,(1,5),(((2,4),3),6));
 4505: 6 -14911.21289 -14727.95996 (0,(1,5),(((2,4),3),6));
 4506: 1 -14737.67383 -14729.33739 (0,(1,5),(((2,4),3),6));
 4507: 2 -14721.22266 -14729.29609 (0,(1,5),(((2,3),4),6));
 4508: 1 -14790.55078 -14729.26159 (0,(1,5),(((2,4),3),6));
 4509: 14 -14629.5752 -14727.98249 (0,(1,5),((2,(3,4)),6));
 4510: 7 -14769.47266 -14728.49618 (0,(1,5),(((2,4),3),6));
 4511: 4 -14940.65625 -14728.31086 (0,(1,5),(((2,4),3),6));
 4512: 3 -14782.52734 -14728.34384 (0,(1,5),(((2,4),3),6));
 4513: 3 -14772.25684 -14734.31495 (0,(1,5),(((2,4),3),6));
 4514: 1 -14613.38477 -14729.25768 (0,(1,5),(((2,4),3),6));
 4515: 3 -14636.91699 -14728.1912 (0,(1,5),(((2,4),3),6));
 4516: 13 -14776.49023 -14727.60329 (0,(1,5),(((2,4),3),6));
 4517: 7 -14801.81641 -14731.54022 (0,(1,5),(((2,3),4),6));
 4518: 1 -14791.40625 -14730.47261 (0,(1,5),(((2,3),4),6));
 4519: 7 -14612.47363 -14728.13941 (0,(1,5),(((2,4),3),6));
 4520: 15 -14783.3916 -14727.60755 (0,(1,5),(((2,4),3),6));
 4521: 10 -14715.75781 -14728.49618 (0,(1,5),(((2,4),3),6));
 4522: 3 -14606.71484 -14728.36026 (0,(1,5),((2,(3,4)),6));
 4523: 6 -14801.25391 -14728.20142 (0,(1,5),(((2,3),4),6));
 4524: 6 -14688.97168 -14728.4827 (0,(1,5),(((2,4),3),6));
 4525: 1 -14699.7207 -14729.41822 (0,(1,5),((2,(3,4)),6));
 4526: 17 -14830.24219 -14727.9702 (0,(1,5),((2,(3,4)),6));
 4527: 1 -14866.65039 -14737.93129 (0,(1,5),((2,(3,4)),6));
 4528: 1 -14693.46875 -14734.31495 (0,(1,5),(((2,4),3),6));
 4529: 4 -14772.73242 -14727.72919 (0,(1,5),(((2,4),3),6));
 4530: 2 -14757.19336 -14731.54022 (0,(1,5),(((2,3),4),6));
 4531: 2 -14476.94922 -14731.85294 (0,(1,5),(((2,4),3),6));
 4532: 4 -14670.48633 -14728.75362 (0,(1,5),(((2,4),3),6));
 4533: 1 -14751.93945 -14730.98817 (0,(1,5),(((2,4),3),6));
 4534: 12 -14832.4375 -14727.66638 (0,(1,5),(((2,4),3),6));
 4535: 5 -14896.62109 -14728.56789 (0,(1,5),((2,(3,4)),6));
 4536: 4 -14743.85938 -14727.95996 (0,(1,5),(((2,4),3),6));
 4537: 9 -14559.54102 -14727.95996 (0,(1,5),(((2,4),3),6));
 4538: 5 -14784.89746 -14728.62822 (0,(1,5),(((2,3),4),6));
 4539: 2 -14921.36328 -14736.50548 (0,(1,5),(((2,4),3),6));
 4540: 4 -14771.48145 -14728.49618 (0,(1,5),(((2,4),3),6));
 4541: 3 -14677.73828 -14727.85671 (0,(1,5),(((2,4),3),6));
 4542: 16 -14750.04102 -14728.31332 (0,(1,5),(((2,3),4),6));
 4543: 12 -14805.08301 -14727.63236 (0,(1,5),(((2,4),3),6));
 4544: 2 -14724.5332 -14728.48726 (0,(1,5),(((2,4),3),6));
 4545: 12 -14709.42969 -14727.60616 (0,(1,5),(((2,4),3),6));
 4546: 2 -14771.07617 -14728.88779 (0,(1,5),((2,(3,4)),6));
 4547: 5 -14682.14062 -14728.4827 (0,(1,5),(((2,4),3),6));
 4548: 4 -14728.94238 -14727.95993 (0,(1,5),(((2,4),3),6));
 4549: 2 -14783.04688 -14728.0177 (0,(1,5),(((2,4),3),6));
 4550: 5 -14523.14062 -14727.95996 (0,(1,5),(((2,4),3),6));
 4551: 19 -14909.27734 -14727.60329 (0,(1,5),(((2,4),3),6));
 4552: 17 -14622.56348 -14727.60329 (0,(1,5),(((2,4),3),6));
 4553: 17 -14637.08203 -14728.14836 (0,(1,5),(((2,3),4),6));
 4554: 4 -14630.45801 -14728.62822 (0,(1,5),(((2,3),4),6));
 4555: 4 -14832.63281 -14727.95993 (0,(1,5),(((2,4),3),6));
 4556: 5 -14570.06836 -14735.92521 (0,(1,5),(((2,4),3),6));
 4557: 4 -14954.12598 -14729.25768 (0,(1,5),(((2,4),3),6));
 4558: 14 -14799.85742 -14728.70841 (0,(1,5),((2,(3,4)),6));
 4559: 1 -14657.91699 -14729.25768 (0,(1,5),(((2,4),3),6));
 4560: 14 -14522.58301 -14727.98378 (0,(1,5),((2,(3,4)),6));
 4561: 1 -14588.81641 -14732.44889 (0,(1,5),(((2,4),3),6));
 4562: 12 -14878.45117 -14728.82122 (0,(1,5),((2,(3,4)),6));
 4563: 6 -14741.20801 -14730.68339 (0,(1,5),(((2,4),3),6));
 4564: 8 -14878.11719 -14728.14836 (0,(1,5),(((2,3),4),6));
 4565: 5 -14849.28906 -14727.95996 (0,(1,5),(((2,4),3),6));
 4566: 3 -14821.39453 -14733.01037 (0,(1,5),((2,(3,4)),6));
 4567: 1 -14842.00391 -14732.75405 (0,(1,5),((2,(3,4)),6));
 4568: 1 -14745.08008 -14728.47487 (0,(1,5),((2,(3,4)),6));
 4569: 11 -14628.46582 -14727.97169 (0,(1,5),((2,(3,4)),6));
 4570: 1 -14675.33594 -14729.25768 (0,(1,5),(((2,4),3),6));
 4571: 24 -14741.89453 -14727.72919 (0,(1,5),(((2,4),3),6));
 4572: 3 -14866.07715 -14729.63866 (0,(1,5),(((2,4),3),6));
 4573: 3 -14783.1709 -14727.63916 (0,(1,5),(((2,4),3),6));
 4574: 5 -14905.91406 -14728.08152 (0,(1,5),((2,(3,4)),6));
 4575: 4 -14512.11719 -14728.13941 (0,(1,5),(((2,4),3),6));
 4576: 4 -14649.125 -14728.75362 (0,(1,5),(((2,4),3),6));
 4577: 4 -14725.83789 -14728.08152 (0,(1,5),((2,(3,4)),6));
 4578: 11 -14638.80664 -14728.35358 (0,(1,5),((2,(3,4)),6));
 4579: 24 -14688.27734 -14727.97856 (0,(1,5),((2,(3,4)),6));
 4580: 18 -14511.8291 -14727.62555 (0,(1,5),(((2,4),3),6));
 4581: 20 -14793.92969 -14727.97722 (0,(1,5),((2,(3,4)),6));
 4582: 1 -14467.66797 -14732.82804 (0,(1,5),(((2,3),4),6));
 4583: 4 -14709.86133 -14728.18004 (0,(1,5),((2,(3,4)),6));
 4584: 3 -14588.1123 -14728.82122 (0,(1,5),((2,(3,4)),6));
 4585: 1 -14932.53711 -14730.98817 (0,(1,5),(((2,4),3),6));
 4586: 13 -14465.93457 -14727.60329 (0,(1,5),(((2,4),3),6));
 4587: 18 -14728.32227 -14727.96811 (0,(1,5),((2,(3,4)),6));
 4588: 13 -14559.50977 -14727.60862 (0,(1,5),(((2,4),3),6));
 4589: 2 -14665.47266 -14729.26159 (0,(1,5),(((2,4),3),6));
 4590: 1 -15023.99219 -14733.90627 (0,(1,5),((2,(3,4)),6));
 4591: 1 -14759.71289 -14730.67551 (0,(1,5),(((2,4),3),6));
 4592: 6 -14635.35352 -14728.26767 (0,(1,5),(((2,3),4),6));
 4593: 5 -14611.92383 -14728.49618 (0,(1,5),(((2,4),3),6));
 4594: 1 -14594.5127 -14728.67717 (0,(1,5),((2,(3,4)),6));
 4595: 5 -14939.99414 -14728.82122 (0,(1,5),((2,(3,4)),6));
 4596: 7 -14652.34766 -14727.95993 (0,(1,5),(((2,4),3),6));
 4597: 5 -14522.62695 -14728.1912 (0,(1,5),(((2,4),3),6));
 4598: 19 -14821.41113 -14727.66592 (0,(1,5),(((2,4),3),6));
 4599: 1 -14894.88086 -14732.82804 (0,(1,5),(((2,3),4),6));
 4600: 2 -14617.06641 -14728.96742 (0,(1,5),(((2,3),4),6));
 4601: 25 -14714.85352 -14728.12842 (0,(1,5),(((2,3),4),6));
 4602: 1 -14974.80078 -14740.8765 (0,(1,5),((2,(3,4)),6));
 4603: 1 -14697.64062 -14730.2286 (0,(1,5),((2,(3,4)),6));
 4604: 15 -14702.48535 -14727.66592 (0,(1,5),(((2,4),3),6));
 4605: 2 -14575.63867 -14729.26159 (0,(1,5),(((2,4),3),6));
 4606: 6 -14813.89551 -14728.99633 (0,(1,5),(((2,4),3),6));
 4607: 2 -14808.95898 -14728.11697 (0,(1,5),(((2,4),3),6));
 4608: 14 -14562.50391 -14728.49618 (0,(1,5),(((2,4),3),6));
 4609: 2 -14655.08789 -14728.49618 (0,(1,5),(((2,4),3),6));
 4610: 1 -14503.58398 -14728.75362 (0,(1,5),(((2,4),3),6));
 4611: 1 -14803.39648 -14734.89327 (0,(1,5),((2,(3,4)),6));
 4612: 1 -14732.49219 -14736.50548 (0,(1,5),(((2,4),3),6));
 4613: 20 -14735.2793 -14727.66592 (0,(1,5),(((2,4),3),6));
 4614: 5 -14751.59375 -14727.85616 (0,(1,5),(((2,4),3),6));
 4615: 1 -14547.53809 -14728.88739 (0,(1,5),(((2,4),3),6));
 4616: 3 -14687.82812 -14727.90019 (0,(1,5),(((2,4),3),6));
 4617: 1 -14790.29297 -14729.41822 (0,(1,5),((2,(3,4)),6));
 4618: 14 -14755.87891 -14727.97722 (0,(1,5),((2,(3,4)),6));
 4619: 17 -14817.70117 -14727.63236 (0,(1,5),(((2,4),3),6));
 4620: 13 -14726.91797 -14727.98249 (0,(1,5),((2,(3,4)),6));
 4621: 4 -14831.3457 -14727.93222 (0,(1,5),(((2,4),3),6));
 4622: 19 -14609.0625 -14728.06505 (0,(1,5),(((2,3),4),6));
 4623: 3 -14618.16016 -14728.56116 (0,(1,5),(((2,3),4),6));
 4624: 4 -14606.06641 -14728.1912 (0,(1,5),(((2,4),3),6));
 4625: 3 -14537.9375 -14728.49618 (0,(1,5),(((2,4),3),6));
 4626: 3 -14806.9834 -14728.4827 (0,(1,5),(((2,4),3),6));
 4627: 1 -14821.89062 -14728.11697 (0,(1,5),(((2,4),3),6));
 4628: 3 -14830.89648 -14727.83583 (0,(1,5),(((2,4),3),6));
 4629: 2 -14719.3125 -14728.48726 (0,(1,5),(((2,4),3),6));
 4630: 3 -14650.08203 -14745.6367 (0,(1,5),(((2,4),6),3));
 4631: 1 -15010.82422 -14733.90627 (0,(1,5),((2,(3,4)),6));
 4632: 28 -14706.22266 -14727.98249 (0,(1,5),((2,(3,4)),6));
 4633: 13 -14607.50586 -14727.60329 (0,(1,5),(((2,4),3),6));
 4634: 8 -14853.99512 -14727.83583 (0,(1,5),(((2,4),3),6));
 4635: 2 -14819.30859 -14727.93222 (0,(1,5),(((2,4),3),6));
 4636: 3 -14823.5791 -14730.68339 (0,(1,5),(((2,4),3),6));
 4637: 5 -14791.61914 -14728.62279 (0,(1,5),((2,(3,4)),6));
 4638: 3 -14774.84766 -14728.76421 (0,(1,5),(((2,3),4),6));
 4639: 17 -14809.50684 -14727.60616 (0,(1,5),(((2,4),3),6));
 4640: 2 -14742.25488 -14728.08152 (0,(1,5),((2,(3,4)),6));
 4641: 2 -14825.92676 -14730.68699 (0,(1,5),(((2,4),3),6));
 4642: 4 -14605.57422 -14728.49618 (0,(1,5),(((2,4),3),6));
 4643: 4 -14761.06445 -14728.57726 (0,(1,5),((2,(3,4)),6));
 4644: 5 -14530.50879 -14730.22848 (0,(1,5),((2,(3,4)),6));
 4645: 12 -14657.34375 -14727.74601 (0,(1,5),(((2,4),3),6));
 4646: 20 -14816.35352 -14728.07366 (0,(1,5),(((2,3),4),6));
 4647: 1 -14492.49023 -14729.41822 (0,(1,5),((2,(3,4)),6));
 4648: 3 -14802.87695 -14728.07026 (0,(1,5),(((2,4),3),6));
 4649: 3 -14717.68164 -14728.08152 (0,(1,5),((2,(3,4)),6));
 4650: 3 -14689.02832 -14729.63866 (0,(1,5),(((2,4),3),6));
 4651: 4 -14652.625 -14728.56789 (0,(1,5),((2,(3,4)),6));
 4652: 4 -14783.31445 -14728.82122 (0,(1,5),((2,(3,4)),6));
 4653: 2 -14589.45996 -14729.26159 (0,(1,5),(((2,4),3),6));
 4654: 1 -14803.93457 -14729.29609 (0,(1,5),(((2,3),4),6));
 4655: 1 -14750.62012 -14728.88779 (0,(1,5),((2,(3,4)),6));
 4656: 2 -14701.13184 -14728.4827 (0,(1,5),(((2,4),3),6));
 4657: 4 -14765.45801 -14728.42736 (0,(1,5),((2,(3,4)),6));
 4658: 16 -14796.99414 -14727.60329 (0,(1,5),(((2,4),3),6));
 4659: 1 -14959.74023 -14732.82804 (0,(1,5),(((2,3),4),6));
 4660: 1 -14729.33691 -14729.26159 (0,(1,5),(((2,4),3),6));
 4661: 1 -14459.36914 -14729.66314 (0,(1,5),((2,(3,4)),6));
 4662: 3 -14658.31738 -14734.01826 (0,(1,5),((2,(3,4)),6));
 4663: 3 -14728.39062 -14728.82122 (0,(1,5),((2,(3,4)),6));
 4664: 4 -14758.89844 -14728.23273 (0,(1,5),(((2,4),3),6));
 4665: 26 -14851.11719 -14727.66226 (0,(1,5),(((2,4),3),6));
 4666: 4 -14972.12305 -14728.10913 (0,(1,5),((2,(3,4)),6));
 4667: 4 -14764.16113 -14728.17267 (0,(1,5),(((2,4),3),6));
 4668: 1 -14701.89844 -14734.31495 (0,(1,5),(((2,4),3),6));
 4669: 2 -14829.30859 -14728.17267 (0,(1,5),(((2,4),3),6));
 4670: 1 -14681.66602 -14729.41822 (0,(1,5),((2,(3,4)),6));
 4671: 4 -14819.27441 -14728.3039 (0,(1,5),(((2,3),4),6));
 4672: 3 -14706.78125 -14731.85294 (0,(1,5),(((2,4),3),6));
 4673: 4 -14564.44043 -14727.95996 (0,(1,5),(((2,4),3),6));
 4674: 4 -14546.17871 -14728.14133 (0,(1,5),((2,(3,4)),6));
 4675: 9 -14607.44727 -14728.71548 (0,(1,5),(((2,3),4),6));
 4676: 6 -14780.11719 -14731.54022 (0,(1,5),(((2,3),4),6));
 4677: 28 -14717.82812 -14728.08152 (0,(1,5),((2,(3,4)),6));
 4678: 4 -14591.70117 -14728.62822 (0,(1,5),(((2,3),4),6));
 4679: 16 -14688.38477 -14728.13941 (0,(1,5),(((2,4),3),6));
 4680: 5 -14891.56641 -14734.01826 (0,(1,5),((2,(3,4)),6));
 4681: 10 -14734.73633 -14727.95996 (0,(1,5),(((2,4),3),6));
 4682: 20 -14830.42578 -14727.60329 (0,(1,5),(((2,4),3),6));
 4683: 3 -14658.62891 -14728.99633 (0,(1,5),(((2,4),3),6));
 4684: 1 -14638.82422 -14731.54022 (0,(1,5),(((2,3),4),6));
 4685: 17 -14465.0957 -14728.13055 (0,(1,5),(((2,3),4),6));
 4686: 3 -14810.53906 -14731.54022 (0,(1,5),(((2,3),4),6));
 4687: 3 -14786.49219 -14731.85294 (0,(1,5),(((2,4),3),6));
 4688: 5 -14599.86523 -14728.36026 (0,(1,5),((2,(3,4)),6));
 4689: 1 -14581.58398 -14729.33739 (0,(1,5),(((2,4),3),6));
 4690: 2 -14820.85645 -14736.13313 (0,(1,5),((2,(3,4)),6));
 4691: 6 -14822.72266 -14727.83028 (0,(1,5),(((2,4),3),6));
 4692: 3 -14881.625 -14727.93222 (0,(1,5),(((2,4),3),6));
 4693: 18 -14610.2041 -14727.66226 (0,(1,5),(((2,4),3),6));
 4694: 20 -14665.04297 -14727.72919 (0,(1,5),(((2,4),3),6));
 4695: 9 -14648.39258 -14728.57726 (0,(1,5),((2,(3,4)),6));
 4696: 1 -14776.11133 -14733.37535 (0,(1,5),((2,(3,4)),6));
 4697: 21 -14606.51367 -14727.60862 (0,(1,5),(((2,4),3),6));
 4698: 1 -14721.17383 -14729.66314 (0,(1,5),((2,(3,4)),6));
 4699: 2 -14702.24316 -14728.42293 (0,(1,5),((2,(3,4)),6));
 4700: 9 -14716.16016 -14728.4271 (0,(1,5),((2,(3,4)),6));
 4701: 12 -14663.2373 -14727.97783 (0,(1,5),((2,(3,4)),6));
 4702: 16 -14697.78711 -14728.06862 (0,(1,5),(((2,3),4),6));
 4703: 17 -14581.04492 -14727.60329 (0,(1,5),(((2,4),3),6));
 4704: 4 -14727.56348 -14728.48144 (0,(1,5),(((2,4),3),6));
 4705: 4 -14894.39648 -14728.23273 (0,(1,5),(((2,4),3),6));
 4706: 11 -14878.30664 -14727.97087 (0,(1,5),((2,(3,4)),6));
 4707: 19 -14649.2168 -14727.95867 (0,(1,5),((2,(3,4)),6));
 4708: 23 -14834.0459 -14727.83028 (0,(1,5),(((2,4),3),6));
 4709: 1 -14508.3584 -14732.75405 (0,(1,5),((2,(3,4)),6));
 4710: 5 -14791.92578 -14730.68699 (0,(1,5),(((2,4),3),6));
 4711: 25 -14759.11523 -14728.08456 (0,(1,5),(((2,3),4),6));
 4712: 3 -14513.3877 -14727.95993 (0,(1,5),(((2,4),3),6));
 4713: 1 -14765.97656 -14729.66314 (0,(1,5),((2,(3,4)),6));
 4714: 9 -14718.25781 -14727.61349 (0,(1,5),(((2,4),3),6));
 4715: 12 -14678.67578 -14728.24336 (0,(1,5),(((2,3),4),6));
 4716: 5 -14797.86523 -14727.96204 (0,(1,5),(((2,4),3),6));
 4717: 1 -15017.21289 -14730.98817 (0,(1,5),(((2,4),3),6));
 4718: 7 -14643.34375 -14728.49618 (0,(1,5),(((2,4),3),6));
 4719: 1 -14850.40234 -14729.66314 (0,(1,5),((2,(3,4)),6));
 4720: 2 -14559.08789 -14728.58967 (0,(1,5),((2,(3,4)),6));
 4721: 2 -14780.51465 -14727.73571 (0,(1,5),(((2,4),3),6));
 4722: 4 -14800.91211 -14728.18181 (0,(1,5),((2,(3,4)),6));
 4723: 4 -14578.36523 -14728.96742 (0,(1,5),(((2,3),4),6));
 4724: 2 -14713.61133 -14728.96742 (0,(1,5),(((2,3),4),6));
 4725: 21 -14751.40234 -14727.60738 (0,(1,5),(((2,4),3),6));
 4726: 17 -14673.50098 -14727.60329 (0,(1,5),(((2,4),3),6));
 4727: 3 -14648.31445 -14728.49618 (0,(1,5),(((2,4),3),6));
 4728: 7 -14779.29297 -14728.03627 (0,(1,5),((2,(3,4)),6));
 4729: 3 -14459.07129 -14728.42293 (0,(1,5),((2,(3,4)),6));
 4730: 3 -14805.74609 -14732.75405 (0,(1,5),((2,(3,4)),6));
 4731: 1 -14933.08984 -14732.13901 (0,(1,5),((2,(3,4)),6));
 4732: 6 -14784.33594 -14730.68339 (0,(1,5),(((2,4),3),6));
 4733: 6 -14944.74512 -14728.56789 (0,(1,5),((2,(3,4)),6));
 4734: 2 -14720.47168 -14728.35358 (0,(1,5),((2,(3,4)),6));
 4735: 20 -14529.03711 -14727.97087 (0,(1,5),((2,(3,4)),6));
 4736: 8 -14865.12891 -14727.61349 (0,(1,5),(((2,4),3),6));
 4737: 24 -14770.56738 -14727.66226 (0,(1,5),(((2,4),3),6));
 4738: 1 -14713.98633 -14729.33739 (0,(1,5),(((2,4),3),6));
 4739: 25 -14532.92773 -14727.66638 (0,(1,5),(((2,4),3),6));
 4740: 1 -14708.34473 -14728.88779 (0,(1,5),((2,(3,4)),6));
 4741: 5 -14660.56836 -14728.4271 (0,(1,5),((2,(3,4)),6));
 4742: 1 -14946.38379 -14733.90627 (0,(1,5),((2,(3,4)),6));
 4743: 2 -14705.06641 -14729.26159 (0,(1,5),(((2,4),3),6));
 4744: 7 -14617.9707 -14728.26767 (0,(1,5),(((2,3),4),6));
 4745: 1 -14764.86133 -14731.85294 (0,(1,5),(((2,4),3),6));
 4746: 1 -14586.17676 -14730.98817 (0,(1,5),(((2,4),3),6));
 4747: 1 -14548.1709 -14729.33739 (0,(1,5),(((2,4),3),6));
 4748: 13 -14744.37402 -14727.97911 (0,(1,5),((2,(3,4)),6));
 4749: 4 -14628.31641 -14727.95996 (0,(1,5),(((2,4),3),6));
 4750: 1 -14900.81152 -14729.25768 (0,(1,5),(((2,4),3),6));
 4751: 9 -14857.30469 -14727.60329 (0,(1,5),(((2,4),3),6));
 4752: 5 -14743.73145 -14727.95996 (0,(1,5),(((2,4),3),6));
 4753: 2 -14696.7959 -14730.22848 (0,(1,5),((2,(3,4)),6));
 4754: 21 -14722.31934 -14727.97169 (0,(1,5),((2,(3,4)),6));
 4755: 4 -14728.07422 -14728.4827 (0,(1,5),(((2,4),3),6));
 4756: 5 -14990.6377 -14727.95996 (0,(1,5),(((2,4),3),6));
 4757: 2 -14712.89648 -14728.99633 (0,(1,5),(((2,4),3),6));
 4758: 2 -14788.92969 -14728.34384 (0,(1,5),(((2,4),3),6));
 4759: 1 -14930.3877 -14729.26159 (0,(1,5),(((2,4),3),6));
 4760: 4 -14807.65625 -14728.56789 (0,(1,5),((2,(3,4)),6));
 4761: 15 -14642.69336 -14728.086 (0,(1,5),(((2,3),4),6));
 4762: 2 -14752.45117 -14728.12854 (0,(1,5),(((2,3),4),6));
 4763: 1 -14853.06641 -14728.11697 (0,(1,5),(((2,4),3),6));
 4764: 4 -14703.09961 -14728.49618 (0,(1,5),(((2,4),3),6));
 4765: 6 -14872.35547 -14727.83028 (0,(1,5),(((2,4),3),6));
 4766: 1 -14859.94727 -14729.33739 (0,(1,5),(((2,4),3),6));
 4767: 7 -14580.14648 -14727.95996 (0,(1,5),(((2,4),3),6));
 4768: 20 -14817.25293 -14727.99265 (0,(1,5),((2,(3,4)),6));
 4769: 13 -14578.21289 -14727.60755 (0,(1,5),(((2,4),3),6));
 4770: 7 -14787.85156 -14728.57726 (0,(1,5),((2,(3,4)),6));
 4771: 3 -14678.90918 -14728.62279 (0,(1,5),((2,(3,4)),6));
 4772: 16 -14544.91406 -14728.12842 (0,(1,5),(((2,3),4),6));
 4773: 2 -14818.92285 -14728.88739 (0,(1,5),(((2,4),3),6));
 4774: 14 -14917.97559 -14727.98249 (0,(1,5),((2,(3,4)),6));
 4775: 1 -14513.05469 -14729.25768 (0,(1,5),(((2,4),3),6));
 4776: 7 -14750.50195 -14727.99317 (0,(1,5),((2,(3,4)),6));
 4777: 3 -14464.29883 -14728.75362 (0,(1,5),(((2,4),3),6));
 4778: 2 -14590.45312 -14729.03153 (0,(1,5),((2,(3,4)),6));
 4779: 3 -14720.04785 -14728.4827 (0,(1,5),(((2,4),3),6));
 4780: 2 -14675.25781 -14730.22848 (0,(1,5),((2,(3,4)),6));
 4781: 13 -14707.80273 -14727.98249 (0,(1,5),((2,(3,4)),6));
 4782: 2 -14832.75781 -14728.23981 (0,(1,5),(((2,4),3),6));
 4783: 1 -14518.06445 -14728.88779 (0,(1,5),((2,(3,4)),6));
 4784: 2 -14863.14062 -14751.42742 (0,(1,5),(2,((3,4),6)));
 4785: 4 -14599.69922 -14727.90019 (0,(1,5),(((2,4),3),6));
 4786: 1 -14642.96191 -14730.98817 (0,(1,5),(((2,4),3),6));
 4787: 1 -14779.28027 -14736.13313 (0,(1,5),((2,(3,4)),6));
 4788: 7 -14726.23047 -14727.95996 (0,(1,5),(((2,4),3),6));
 4789: 8 -14793.15039 -14730.22848 (0,(1,5),((2,(3,4)),6));
 4790: 3 -14535.07812 -14728.70456 (0,(1,5),(((2,3),4),6));
 4791: 1 -14506.30566 -14732.54732 (0,(1,5),(((2,4),3),6));
 4792: 4 -14551.0127 -14728.13941 (0,(1,5),(((2,4),3),6));
 4793: 1 -14900.26953 -14730.98817 (0,(1,5),(((2,4),3),6));
 4794: 9 -14785.35156 -14728.96742 (0,(1,5),(((2,3),4),6));
 4795: 15 -14752.76562 -14727.60329 (0,(1,5),(((2,4),3),6));
 4796: 1 -14762.52539 -14729.33739 (0,(1,5),(((2,4),3),6));
 4797: 1 -14800.59766 -14728.17267 (0,(1,5),(((2,4),3),6));
 4798: 3 -14882.75586 -14728.34384 (0,(1,5),(((2,4),3),6));
 4799: 19 -14762.56348 -14727.72919 (0,(1,5),(((2,4),3),6));
 4800: 5 -14752.16504 -14728.62279 (0,(1,5),((2,(3,4)),6));
 4801: 8 -14808.16211 -14727.95993 (0,(1,5),(((2,4),3),6));
 4802: 3 -14745.16992 -14728.56789 (0,(1,5),((2,(3,4)),6));
 4803: 6 -14815.51562 -14728.75362 (0,(1,5),(((2,4),3),6));
 4804: 4 -14402.78418 -14727.95996 (0,(1,5),(((2,4),3),6));
 4805: 7 -14533.63379 -14728.49618 (0,(1,5),(((2,4),3),6));
 4806: 2 -14741.06152 -14729.03153 (0,(1,5),((2,(3,4)),6));
 4807: 6 -14875.77051 -14728.75362 (0,(1,5),(((2,4),3),6));
 4808: 1 -14907.22852 -14734.31495 (0,(1,5),(((2,4),3),6));
 4809: 3 -14449.53516 -14728.52293 (0,(1,5),(((2,4),3),6));
 4810: 5 -14709.97168 -14728.68513 (0,(1,5),(((2,4),3),6));
 4811: 3 -14677.91699 -14728.49618 (0,(1,5),(((2,4),3),6));
 4812: 25 -14706.74219 -14727.61349 (0,(1,5),(((2,4),3),6));
 4813: 4 -14469.68945 -14728.23981 (0,(1,5),(((2,4),3),6));
 4814: 18 -14644.02148 -14727.61349 (0,(1,5),(((2,4),3),6));
 4815: 4 -14679.22852 -14728.57726 (0,(1,5),((2,(3,4)),6));
 4816: 1 -14947.08008 -14728.76421 (0,(1,5),(((2,3),4),6));
 4817: 23 -14776.07422 -14728.24336 (0,(1,5),(((2,3),4),6));
 4818: 7 -14652.95605 -14728.31086 (0,(1,5),(((2,4),3),6));
 4819: 3 -14649.19141 -14728.70841 (0,(1,5),((2,(3,4)),6));
 4820: 5 -14968.51758 -14728.08152 (0,(1,5),((2,(3,4)),6));
 4821: 6 -14583.88867 -14728.23273 (0,(1,5),(((2,4),3),6));
 4822: 1 -14637.09863 -14728.45925 (0,(1,5),((2,(3,4)),6));
 4823: 30 -14768.08008 -14727.60329 (0,(1,5),(((2,4),3),6));
 4824: 8 -14964.02539 -14727.69185 (0,(1,5),(((2,4),3),6));
 4825: 3 -14843.85156 -14728.96742 (0,(1,5),(((2,3),4),6));
 4826: 1 -14658.76465 -14729.26159 (0,(1,5),(((2,4),3),6));
 4827: 1 -14682.07422 -14729.26159 (0,(1,5),(((2,4),3),6));
 4828: 4 -14721.65234 -14728.13941 (0,(1,5),(((2,4),3),6));
 4829: 19 -14486.26758 -14727.97169 (0,(1,5),((2,(3,4)),6));
 4830: 6 -14672.72266 -14727.95996 (0,(1,5),(((2,4),3),6));
 4831: 2 -14528.20801 -14730.98817 (0,(1,5),(((2,4),3),6));
 4832: 1 -14720.24219 -14729.33739 (0,(1,5),(((2,4),3),6));
 4833: 1 -14799.59473 -14728.88779 (0,(1,5),((2,(3,4)),6));
 4834: 1 -14655.58691 -14728.88739 (0,(1,5),(((2,4),3),6));
 4835: 8 -14841.85352 -14728.31332 (0,(1,5),(((2,3),4),6));
 4836: 4 -14850.86816 -14730.62548 (0,(1,5),(((2,4),3),6));
 4837: 1 -14815.44531 -14728.29027 (0,(1,5),((2,(3,4)),6));
 4838: 1 -14859.68457 -14729.25768 (0,(1,5),(((2,4),3),6));
 4839: 3 -14597.70703 -14727.95996 (0,(1,5),(((2,4),3),6));
 4840: 1 -14909.85938 -14729.26159 (0,(1,5),(((2,4),3),6));
 4841: 4 -14855.86816 -14727.95996 (0,(1,5),(((2,4),3),6));
 4842: 10 -14688.69727 -14728.75362 (0,(1,5),(((2,4),3),6));
 4843: 22 -14621.35938 -14728.08281 (0,(1,5),(((2,3),4),6));
 4844: 21 -14573.60059 -14728.08281 (0,(1,5),(((2,3),4),6));
 4845: 2 -14641.75586 -14728.57728 (0,(1,5),((2,(3,4)),6));
 4846: 5 -14623.9707 -14731.85294 (0,(1,5),(((2,4),3),6));
 4847: 3 -14758.61914 -14728.07026 (0,(1,5),(((2,4),3),6));
 4848: 3 -14674.90918 -14730.22848 (0,(1,5),((2,(3,4)),6));
 4849: 3 -14954.75391 -14728.23981 (0,(1,5),(((2,4),3),6));
 4850: 6 -14735.32812 -14728.14836 (0,(1,5),(((2,3),4),6));
 4851: 11 -14543.05664 -14727.62154 (0,(1,5),(((2,4),3),6));
 4852: 7 -14819.25977 -14728.09498 (0,(1,5),((2,(3,4)),6));
 4853: 1 -14967.18945 -14733.90627 (0,(1,5),((2,(3,4)),6));
 4854: 2 -14678.20703 -14727.85671 (0,(1,5),(((2,4),3),6));
 4855: 6 -14871.44336 -14728.09498 (0,(1,5),((2,(3,4)),6));
 4856: 22 -14623.31055 -14727.66638 (0,(1,5),(((2,4),3),6));
 4857: 4 -14596.2998 -14727.96204 (0,(1,5),(((2,4),3),6));
 4858: 2 -14692.78516 -14729.63866 (0,(1,5),(((2,4),3),6));
 4859: 1 -14940.90039 -14733.37535 (0,(1,5),((2,(3,4)),6));
 4860: 2 -14712.46191 -14729.26159 (0,(1,5),(((2,4),3),6));
 4861: 1 -14608.52148 -14729.33739 (0,(1,5),(((2,4),3),6));
 4862: 1 -14518.05957 -14728.88779 (0,(1,5),((2,(3,4)),6));
 4863: 1 -14428.33984 -14727.83789 (0,(1,5),(((2,4),3),6));
 4864: 2 -14640.625 -14733.01037 (0,(1,5),((2,(3,4)),6));
 4865: 5 -14600.62598 -14728.16433 (0,(1,5),((2,(3,4)),6));
 4866: 2 -14739.26758 -14728.14049 (0,(1,5),(((2,4),3),6));
 4867: 2 -14662.29785 -14728.03559 (0,(1,5),((2,(3,4)),6));
 4868: 3 -14590.02539 -14728.13941 (0,(1,5),(((2,4),3),6));
 4869: 7 -14797.97461 -14728.71548 (0,(1,5),(((2,3),4),6));
 4870: 3 -14760.61328 -14728.4827 (0,(1,5),(((2,4),3),6));
 4871: 3 -14680.15723 -14727.83789 (0,(1,5),(((2,4),3),6));
 4872: 18 -14821.60352 -14727.96811 (0,(1,5),((2,(3,4)),6));
 4873: 6 -14536.64844 -14727.95996 (0,(1,5),(((2,4),3),6));
 4874: 5 -14752.22168 -14728.08152 (0,(1,5),((2,(3,4)),6));
 4875: 1 -14792.20898 -14734.01826 (0,(1,5),((2,(3,4)),6));
 4876: 6 -14530.38281 -14728.08152 (0,(1,5),((2,(3,4)),6));
 4877: 2 -14622.68555 -14729.26159 (0,(1,5),(((2,4),3),6));
 4878: 5 -14812.5791 -14729.72789 (0,(1,5),(((2,3),4),6));
 4879: 5 -14749.21289 -14728.62279 (0,(1,5),((2,(3,4)),6));
 4880: 1 -14833.87012 -14730.47261 (0,(1,5),(((2,3),4),6));
 4881: 28 -14749.81348 -14727.97722 (0,(1,5),((2,(3,4)),6));
 4882: 6 -14681.31836 -14727.96204 (0,(1,5),(((2,4),3),6));
 4883: 1 -14599.875 -14729.66314 (0,(1,5),((2,(3,4)),6));
 4884: 6 -14829.0957 -14728.71548 (0,(1,5),(((2,3),4),6));
 4885: 4 -14744.8125 -14730.62548 (0,(1,5),(((2,4),3),6));
 4886: 6 -14711.79102 -14730.68339 (0,(1,5),(((2,4),3),6));
 4887: 13 -14855.04102 -14727.61349 (0,(1,5),(((2,4),3),6));
 4888: 1 -14911.41113 -14732.13901 (0,(1,5),((2,(3,4)),6));
 4889: 6 -14896.93848 -14729.72789 (0,(1,5),(((2,3),4),6));
 4890: 3 -14727.72266 -14728.62822 (0,(1,5),(((2,3),4),6));
 4891: 4 -14815.18164 -14728.1912 (0,(1,5),(((2,4),3),6));
 4892: 3 -14657.3125 -14728.35358 (0,(1,5),((2,(3,4)),6));
 4893: 4 -14567 -14727.95993 (0,(1,5),(((2,4),3),6));
 4894: 2 -14745.65234 -14728.47985 (0,(1,5),(((2,4),3),6));
 4895: 1 -14826.05371 -14730.98817 (0,(1,5),(((2,4),3),6));
 4896: 3 -14576.27344 -14736.50548 (0,(1,5),(((2,4),3),6));
 4897: 2 -14605.77539 -14729.26159 (0,(1,5),(((2,4),3),6));
 4898: 1 -14838.70215 -14729.29609 (0,(1,5),(((2,3),4),6));
 4899: 2 -14611.63281 -14733.01037 (0,(1,5),((2,(3,4)),6));
 4900: 1 -14708.2207 -14733.90627 (0,(1,5),((2,(3,4)),6));
 4901: 5 -14793.01953 -14727.95996 (0,(1,5),(((2,4),3),6));
 4902: 5 -14680.75977 -14727.95996 (0,(1,5),(((2,4),3),6));
 4903: 2 -14739.24316 -14728.08202 (0,(1,5),((2,(3,4)),6));
 4904: 2 -14772.11035 -14729.26159 (0,(1,5),(((2,4),3),6));
 4905: 12 -14639.32324 -14728.49618 (0,(1,5),(((2,4),3),6));
 4906: 3 -14659.32031 -14728.1912 (0,(1,5),(((2,4),3),6));
 4907: 6 -14867.73145 -14728.23273 (0,(1,5),(((2,4),3),6));
 4908: 5 -14843.61133 -14728.57726 (0,(1,5),((2,(3,4)),6));
 4909: 3 -14725.1123 -14728.62856 (0,(1,5),((2,(3,4)),6));
 4910: 6 -14494.42383 -14728.18004 (0,(1,5),((2,(3,4)),6));
 4911: 1 -14829.60254 -14728.17267 (0,(1,5),(((2,4),3),6));
 4912: 2 -14758.00586 -14729.26159 (0,(1,5),(((2,4),3),6));
 4913: 1 -14861.70312 -14733.90627 (0,(1,5),((2,(3,4)),6));
 4914: 1 -14829.83008 -14728.48726 (0,(1,5),(((2,4),3),6));
 4915: 2 -14767.04492 -14728.49618 (0,(1,5),(((2,4),3),6));
 4916: 12 -14943.36328 -14728.24336 (0,(1,5),(((2,3),4),6));
 4917: 1 -14455.33789 -14729.33739 (0,(1,5),(((2,4),3),6));
 4918: 4 -14901.80273 -14727.62154 (0,(1,5),(((2,4),3),6));
 4919: 5 -14695.32227 -14728.82122 (0,(1,5),((2,(3,4)),6));
 4920: 3 -14469.9043 -14728.75362 (0,(1,5),(((2,4),3),6));
 4921: 8 -14831.29492 -14728.65371 (0,(1,5),(((2,3),4),6));
 4922: 11 -14806.89551 -14727.62692 (0,(1,5),(((2,4),3),6));
 4923: 19 -14903.29199 -14728.14825 (0,(1,5),(((2,3),4),6));
 4924: 6 -14776.78125 -14728.65371 (0,(1,5),(((2,3),4),6));
 4925: 13 -14800.16992 -14727.97722 (0,(1,5),((2,(3,4)),6));
 4926: 26 -14735.94043 -14727.60329 (0,(1,5),(((2,4),3),6));
 4927: 15 -14555.05371 -14727.60862 (0,(1,5),(((2,4),3),6));
 4928: 5 -14771.51953 -14730.68339 (0,(1,5),(((2,4),3),6));
 4929: 12 -14710.89258 -14727.62651 (0,(1,5),(((2,4),3),6));
 4930: 24 -14593.24023 -14727.9702 (0,(1,5),((2,(3,4)),6));
 4931: 6 -14654.60742 -14728.14133 (0,(1,5),((2,(3,4)),6));
 4932: 3 -14774.37891 -14730.62548 (0,(1,5),(((2,4),3),6));
 4933: 14 -14734.36719 -14727.60329 (0,(1,5),(((2,4),3),6));
 4934: 3 -14509.32031 -14728.49618 (0,(1,5),(((2,4),3),6));
 4935: 1 -14696.82031 -14729.29609 (0,(1,5),(((2,3),4),6));
 4936: 3 -14831.89453 -14727.95996 (0,(1,5),(((2,4),3),6));
 4937: 1 -14875.80078 -14729.26159 (0,(1,5),(((2,4),3),6));
 4938: 1 -14708.97461 -14734.76622 (0,(1,5),(((2,3),4),6));
 4939: 25 -14742.45703 -14727.61349 (0,(1,5),(((2,4),3),6));
 4940: 1 -14966.47656 -14734.27826 (0,(1,5),(((2,4),3),6));
 4941: 2 -14816.70703 -14727.90019 (0,(1,5),(((2,4),3),6));
 4942: 1 -14848.93164 -14732.82804 (0,(1,5),(((2,3),4),6));
 4943: 2 -14875.58984 -14728.08152 (0,(1,5),((2,(3,4)),6));
 4944: 1 -14496.97852 -14729.26159 (0,(1,5),(((2,4),3),6));
 4945: 3 -14710.18945 -14728.99633 (0,(1,5),(((2,4),3),6));
 4946: 13 -14891.04102 -14728.09498 (0,(1,5),((2,(3,4)),6));
 4947: 2 -14569.47656 -14731.85294 (0,(1,5),(((2,4),3),6));
 4948: 1 -14806.61523 -14730.67551 (0,(1,5),(((2,4),3),6));
 4949: 13 -14722.49512 -14727.60942 (0,(1,5),(((2,4),3),6));
 4950: 2 -14613.93359 -14746.50772 (0,(1,5),(2,((3,4),6)));
 4951: 14 -14722.51758 -14727.95996 (0,(1,5),(((2,4),3),6));
 4952: 1 -14906.10938 -14733.90627 (0,(1,5),((2,(3,4)),6));
 4953: 13 -14693.71875 -14727.60329 (0,(1,5),(((2,4),3),6));
 4954: 8 -15134.56934 -14727.63236 (0,(1,5),(((2,4),3),6));
 4955: 2 -14821.16797 -14727.96283 (0,(1,5),(((2,4),3),6));
 4956: 2 -14728.40039 -14728.4827 (0,(1,5),(((2,4),3),6));
 4957: 2 -14721.33887 -14728.07026 (0,(1,5),(((2,4),3),6));
 4958: 1 -14836.68066 -14730.47261 (0,(1,5),(((2,3),4),6));
 4959: 29 -14599.51758 -14728.08281 (0,(1,5),(((2,3),4),6));
 4960: 11 -14975.71094 -14727.72919 (0,(1,5),(((2,4),3),6));
 4961: 12 -14413.62891 -14727.9702 (0,(1,5),((2,(3,4)),6));
 4962: 8 -14771.04883 -14728.16433 (0,(1,5),((2,(3,4)),6));
 4963: 6 -14703.32031 -14728.62279 (0,(1,5),((2,(3,4)),6));
 4964: 18 -14900.2373 -14727.60942 (0,(1,5),(((2,4),3),6));
 4965: 4 -14740.04297 -14727.95996 (0,(1,5),(((2,4),3),6));
 4966: 20 -14769.43848 -14727.61349 (0,(1,5),(((2,4),3),6));
 4967: 1 -14591.44141 -14729.66314 (0,(1,5),((2,(3,4)),6));
 4968: 5 -14554.37402 -14728.99633 (0,(1,5),(((2,4),3),6));
 4969: 19 -14729.80664 -14727.98249 (0,(1,5),((2,(3,4)),6));
 4970: 5 -14858.56641 -14730.62548 (0,(1,5),(((2,4),3),6));
 4971: 26 -14738.00781 -14727.60942 (0,(1,5),(((2,4),3),6));
 4972: 3 -14790.82715 -14728.1912 (0,(1,5),(((2,4),3),6));
 4973: 2 -14714.26367 -14728.48726 (0,(1,5),(((2,4),3),6));
 4974: 2 -14633.10742 -14731.85294 (0,(1,5),(((2,4),3),6));
 4975: 6 -14609.47852 -14728.14715 (0,(1,5),((2,(3,4)),6));
 4976: 6 -14633.22266 -14730.22848 (0,(1,5),((2,(3,4)),6));
 4977: 3 -14827.64062 -14728.08152 (0,(1,5),((2,(3,4)),6));
 4978: 5 -15006.13281 -14730.22848 (0,(1,5),((2,(3,4)),6));
 4979: 2 -14677.75195 -14728.4271 (0,(1,5),((2,(3,4)),6));
 4980: 14 -14539.36328 -14727.98249 (0,(1,5),((2,(3,4)),6));
 4981: 10 -14744.03516 -14727.62154 (0,(1,5),(((2,4),3),6));
 4982: 5 -14887.45215 -14727.85616 (0,(1,5),(((2,4),3),6));
 4983: 12 -14484.92969 -14727.60755 (0,(1,5),(((2,4),3),6));
 4984: 4 -14632.67773 -14728.82122 (0,(1,5),((2,(3,4)),6));
 4985: 6 -14737.91992 -14728.08152 (0,(1,5),((2,(3,4)),6));
 4986: 24 -14474.67676 -14727.98249 (0,(1,5),((2,(3,4)),6));
 4987: 14 -14743.48438 -14727.61349 (0,(1,5),(((2,4),3),6));
 4988: 2 -14905.81934 -14728.34384 (0,(1,5),(((2,4),3),6));
 4989: 1 -14893.9082 -14730.98817 (0,(1,5),(((2,4),3),6));
 4990: 1 -14804.98633 -14730.2286 (0,(1,5),((2,(3,4)),6));
 4991: 25 -14683.30078 -14727.60329 (0,(1,5),(((2,4),3),6));
 4992: 2 -14974.54297 -14728.34384 (0,(1,5),(((2,4),3),6));
 4993: 1 -14770.78516 -14729.26159 (0,(1,5),(((2,4),3),6));
 4994: 22 -14698.32227 -14727.98348 (0,(1,5),((2,(3,4)),6));
 4995: 4 -14446.24414 -14728.1912 (0,(1,5),(((2,4),3),6));
 4996: 3 -14848 -14730.22848 (0,(1,5),((2,(3,4)),6));
 4997: 4 -14760.03809 -14728.23273 (0,(1,5),(((2,4),3),6));
 4998: 3 -14807.34961 -14728.17267 (0,(1,5),(((2,4),3),6));
 4999: 2 -15014.20117 -14728.0177 (0,(1,5),(((2,4),3),6));
 5000: 4 -14795.86523 -14729.25768 (0,(1,5),(((2,4),3),6));
 5001: 3 -14971.51953 -14728.23273 (0,(1,5),(((2,4),3),6));
 5002: 1 -14848.73438 -14729.26159 (0,(1,5),(((2,4),3),6));
 5003: 14 -14795.16113 -14728.03627 (0,(1,5),((2,(3,4)),6));
 5004: 1 -14927.72461 -14729.33739 (0,(1,5),(((2,4),3),6));
 5005: 1 -14656.19531 -14728.88779 (0,(1,5),((2,(3,4)),6));
 5006: 11 -14876.93945 -14728.18181 (0,(1,5),((2,(3,4)),6));
 5007: 25 -14818.65234 -14727.99265 (0,(1,5),((2,(3,4)),6));
 5008: 5 -14499.38281 -14728.4271 (0,(1,5),((2,(3,4)),6));
 5009: 4 -14673.32422 -14728.07026 (0,(1,5),(((2,4),3),6));
 5010: 17 -14528.08691 -14727.60942 (0,(1,5),(((2,4),3),6));
 5011: 20 -14483.61523 -14728.31332 (0,(1,5),(((2,3),4),6));
 5012: 3 -14877.73242 -14728.42676 (0,(1,5),(((2,4),3),6));
 5013: 6 -14420.53809 -14728.71548 (0,(1,5),(((2,3),4),6));
 5014: 10 -14572.91309 -14728.09498 (0,(1,5),((2,(3,4)),6));
 5015: 4 -14938.09082 -14728.18181 (0,(1,5),((2,(3,4)),6));
 5016: 5 -14683.68945 -14728.75362 (0,(1,5),(((2,4),3),6));
 5017: 1 -14872.4082 -14728.17962 (0,(1,5),((2,(3,4)),6));
 5018: 8 -14745.41602 -14728.23273 (0,(1,5),(((2,4),3),6));
 5019: 2 -14793.98633 -14728.82122 (0,(1,5),((2,(3,4)),6));
 5020: 4 -14681.09863 -14728.09498 (0,(1,5),((2,(3,4)),6));
 5021: 5 -14750.84668 -14730.22848 (0,(1,5),((2,(3,4)),6));
 5022: 26 -14715.16406 -14728.10466 (0,(1,5),(((2,3),4),6));
 5023: 2 -14714.23926 -14730.68339 (0,(1,5),(((2,4),3),6));
 5024: 21 -14647.38867 -14727.60862 (0,(1,5),(((2,4),3),6));
 5025: 3 -14807.0166 -14728.13941 (0,(1,5),(((2,4),3),6));
 5026: 2 -14590.73828 -14728.49618 (0,(1,5),(((2,4),3),6));
 5027: 4 -14743.59961 -14728.4827 (0,(1,5),(((2,4),3),6));
 5028: 1 -14676.79688 -14730.98817 (0,(1,5),(((2,4),3),6));
 5029: 19 -14869.11914 -14727.60329 (0,(1,5),(((2,4),3),6));
 5030: 16 -14701.64355 -14728.31086 (0,(1,5),(((2,4),3),6));
 5031: 18 -14849.875 -14727.97628 (0,(1,5),((2,(3,4)),6));
 5032: 4 -14502.94727 -14727.96204 (0,(1,5),(((2,4),3),6));
 5033: 3 -14589.33594 -14727.95996 (0,(1,5),(((2,4),3),6));
 5034: 13 -14512.37109 -14728.12842 (0,(1,5),(((2,3),4),6));
 5035: 1 -14694.00586 -14734.89327 (0,(1,5),((2,(3,4)),6));
 5036: 31 -14783.33398 -14728.06752 (0,(1,5),(((2,3),4),6));
 5037: 5 -14682.66016 -14730.62548 (0,(1,5),(((2,4),3),6));
 5038: 16 -14910.97559 -14727.61349 (0,(1,5),(((2,4),3),6));
 5039: 4 -14839.48535 -14729.63866 (0,(1,5),(((2,4),3),6));
 5040: 7 -14617.42383 -14728.57726 (0,(1,5),((2,(3,4)),6));
 5041: 5 -14621.32715 -14728.96742 (0,(1,5),(((2,3),4),6));
 5042: 27 -14725.5459 -14727.60942 (0,(1,5),(((2,4),3),6));
 5043: 1 -14869.77246 -14733.90627 (0,(1,5),((2,(3,4)),6));
 5044: 1 -14817.66504 -14732.82804 (0,(1,5),(((2,3),4),6));
 5045: 7 -14568.33008 -14728.35358 (0,(1,5),((2,(3,4)),6));
 5046: 2 -14783.3125 -14728.17267 (0,(1,5),(((2,4),3),6));
 5047: 3 -14875.51953 -14728.49614 (0,(1,5),(((2,4),3),6));
 5048: 23 -14746.95312 -14727.97319 (0,(1,5),((2,(3,4)),6));
 5049: 1 -14535.11914 -14729.25768 (0,(1,5),(((2,4),3),6));
 5050: 1 -14534.42773 -14733.37535 (0,(1,5),((2,(3,4)),6));
 5051: 2 -14516.30762 -14728.4271 (0,(1,5),((2,(3,4)),6));
 5052: 2 -14941.31055 -14728.11697 (0,(1,5),(((2,4),3),6));
 5053: 12 -14823.17871 -14727.66592 (0,(1,5),(((2,4),3),6));
 5054: 16 -14811.05859 -14727.60942 (0,(1,5),(((2,4),3),6));
 5055: 6 -14691.71484 -14728.14133 (0,(1,5),((2,(3,4)),6));
 5056: 4 -14656.76562 -14727.95996 (0,(1,5),(((2,4),3),6));
 5057: 2 -14711.97168 -14728.34384 (0,(1,5),(((2,4),3),6));
 5058: 1 -14725.3584 -14729.26159 (0,(1,5),(((2,4),3),6));
 5059: 5 -14703.04492 -14728.75362 (0,(1,5),(((2,4),3),6));
 5060: 2 -14757.93652 -14730.22848 (0,(1,5),((2,(3,4)),6));
 5061: 1 -14626.09961 -14733.37535 (0,(1,5),((2,(3,4)),6));
 5062: 2 -14716.80371 -14728.08152 (0,(1,5),((2,(3,4)),6));
 5063: 1 -14789.72949 -14728.11697 (0,(1,5),(((2,4),3),6));
 5064: 3 -14727.05273 -14731.54022 (0,(1,5),(((2,3),4),6));
 5065: 3 -14880.99219 -14728.56789 (0,(1,5),((2,(3,4)),6));
 5066: 4 -14717.25 -14728.17267 (0,(1,5),(((2,4),3),6));
 5067: 18 -14537.32715 -14728.08281 (0,(1,5),(((2,3),4),6));
 5068: 10 -14650.94238 -14728.1912 (0,(1,5),(((2,4),3),6));
 5069: 5 -14819.91895 -14727.95996 (0,(1,5),(((2,4),3),6));
 5070: 20 -14839.36816 -14728.06862 (0,(1,5),(((2,3),4),6));
 5071: 6 -14683.68945 -14727.96204 (0,(1,5),(((2,4),3),6));
 5072: 7 -14685.39844 -14727.96204 (0,(1,5),(((2,4),3),6));
 5073: 2 -14534.77734 -14728.10913 (0,(1,5),((2,(3,4)),6));
 5074: 1 -14898.58301 -14733.90627 (0,(1,5),((2,(3,4)),6));
 5075: 17 -14624.05762 -14728.14836 (0,(1,5),(((2,3),4),6));
 5076: 5 -14891.71582 -14727.95996 (0,(1,5),(((2,4),3),6));
 5077: 2 -14695.62891 -14727.85671 (0,(1,5),(((2,4),3),6));
 5078: 4 -14770.68945 -14728.71548 (0,(1,5),(((2,3),4),6));
 5079: 6 -14476.08398 -14728.23273 (0,(1,5),(((2,4),3),6));
 5080: 1 -14621.60156 -14730.67551 (0,(1,5),(((2,4),3),6));
 5081: 6 -14634.46484 -14727.95996 (0,(1,5),(((2,4),3),6));
 5082: 14 -14767.36328 -14727.95996 (0,(1,5),(((2,4),3),6));
 5083: 32 -14727.79102 -14728.08281 (0,(1,5),(((2,3),4),6));
 5084: 14 -14744.38867 -14727.60329 (0,(1,5),(((2,4),3),6));
 5085: 2 -14711.89062 -14728.49618 (0,(1,5),(((2,4),3),6));
 5086: 7 -14777.70898 -14728.65371 (0,(1,5),(((2,3),4),6));
 5087: 1 -14775.91406 -14728.45925 (0,(1,5),((2,(3,4)),6));
 5088: 20 -14665.05566 -14727.60329 (0,(1,5),(((2,4),3),6));
 5089: 1 -14685.19336 -14729.33739 (0,(1,5),(((2,4),3),6));
 5090: 11 -14701.76367 -14727.96811 (0,(1,5),((2,(3,4)),6));
 5091: 1 -14831.2832 -14729.03153 (0,(1,5),((2,(3,4)),6));
 5092: 5 -14732.31055 -14730.68339 (0,(1,5),(((2,4),3),6));
 5093: 3 -14608.93555 -14728.52293 (0,(1,5),(((2,4),3),6));
 5094: 2 -14782.05078 -14729.25768 (0,(1,5),(((2,4),3),6));
 5095: 1 -14485.27539 -14729.33739 (0,(1,5),(((2,4),3),6));
 5096: 24 -14654.19727 -14727.96204 (0,(1,5),(((2,4),3),6));
 5097: 3 -14757.46875 -14728.42293 (0,(1,5),((2,(3,4)),6));
 5098: 4 -14693.16602 -14728.75362 (0,(1,5),(((2,4),3),6));
 5099: 18 -14506.94043 -14728.29561 (0,(1,5),(((2,3),4),6));
 5100: 9 -15104 -14728.24336 (0,(1,5),(((2,3),4),6));
 5101: 7 -14787.58984 -14728.99633 (0,(1,5),(((2,4),3),6));
 5102: 17 -14870.87598 -14727.61349 (0,(1,5),(((2,4),3),6));
 5103: 2 -14817.94727 -14729.03153 (0,(1,5),((2,(3,4)),6));
 5104: 23 -14702.33203 -14728.16433 (0,(1,5),((2,(3,4)),6));
 5105: 3 -14833.60254 -14727.68991 (0,(1,5),(((2,4),3),6));
 5106: 29 -14911.09375 -14727.66226 (0,(1,5),(((2,4),3),6));
 5107: 1 -14839.80664 -14734.31495 (0,(1,5),(((2,4),3),6));
 5108: 4 -14939.53418 -14728.30973 (0,(1,5),(((2,3),4),6));
 5109: 1 -14567.09766 -14734.01826 (0,(1,5),((2,(3,4)),6));
 5110: 14 -14755.96484 -14727.98249 (0,(1,5),((2,(3,4)),6));
 5111: 1 -14576.30566 -14728.88779 (0,(1,5),((2,(3,4)),6));
 5112: 1 -14791.78906 -14730.98817 (0,(1,5),(((2,4),3),6));
 5113: 17 -14812.87891 -14728.08152 (0,(1,5),((2,(3,4)),6));
 5114: 2 -14743.28809 -14728.17267 (0,(1,5),(((2,4),3),6));
 5115: 3 -14812.31836 -14730.22848 (0,(1,5),((2,(3,4)),6));
 5116: 7 -14771.02539 -14728.09498 (0,(1,5),((2,(3,4)),6));
 5117: 4 -14596.77344 -14728.4271 (0,(1,5),((2,(3,4)),6));
 5118: 1 -14560.56934 -14729.33739 (0,(1,5),(((2,4),3),6));
 5119: 1 -14709.625 -14733.37535 (0,(1,5),((2,(3,4)),6));
 5120: 3 -14616.55859 -14729.03153 (0,(1,5),((2,(3,4)),6));
 5121: 1 -14880.18359 -14730.98817 (0,(1,5),(((2,4),3),6));
 5122: 6 -14704.93848 -14727.95993 (0,(1,5),(((2,4),3),6));
 5123: 22 -14681.99219 -14728.4271 (0,(1,5),((2,(3,4)),6));
 5124: 24 -14603.75977 -14727.9702 (0,(1,5),((2,(3,4)),6));
 5125: 15 -14677.76855 -14727.95996 (0,(1,5),(((2,4),3),6));
 5126: 1 -14681.75391 -14730.98817 (0,(1,5),(((2,4),3),6));
 5127: 17 -14875.83398 -14727.98358 (0,(1,5),((2,(3,4)),6));
 5128: 15 -14680.24609 -14728.08152 (0,(1,5),((2,(3,4)),6));
 5129: 28 -14978.66211 -14728.09224 (0,(1,5),(((2,3),4),6));
 5130: 1 -14629.76172 -14728.48726 (0,(1,5),(((2,4),3),6));
 5131: 8 -14781.34961 -14728.48726 (0,(1,5),(((2,4),3),6));
 5132: 3 -14697.48633 -14730.62548 (0,(1,5),(((2,4),3),6));
 5133: 5 -14703.81348 -14728.31086 (0,(1,5),(((2,4),3),6));
 5134: 7 -14623.22852 -14728.75362 (0,(1,5),(((2,4),3),6));
 5135: 5 -14636.58105 -14727.95996 (0,(1,5),(((2,4),3),6));
 5136: 24 -14700.45508 -14727.61349 (0,(1,5),(((2,4),3),6));
 5137: 3 -14750.20996 -14728.07026 (0,(1,5),(((2,4),3),6));
 5138: 2 -14950.35156 -14734.68905 (0,(1,5),(((2,3),4),6));
 5139: 19 -14690.23926 -14727.97593 (0,(1,5),((2,(3,4)),6));
 5140: 17 -14612.76074 -14727.62131 (0,(1,5),(((2,4),3),6));
 5141: 4 -14842.26855 -14727.96204 (0,(1,5),(((2,4),3),6));
 5142: 4 -14473.06836 -14728.49618 (0,(1,5),(((2,4),3),6));
 5143: 5 -14671.23047 -14728.47985 (0,(1,5),(((2,4),3),6));
 5144: 8 -14675.20898 -14728.4827 (0,(1,5),(((2,4),3),6));
 5145: 4 -14655.31934 -14727.6529 (0,(1,5),(((2,4),3),6));
 5146: 3 -14761.59766 -14730.22848 (0,(1,5),((2,(3,4)),6));
 5147: 16 -14656.12109 -14727.62131 (0,(1,5),(((2,4),3),6));
 5148: 28 -14821.12012 -14727.63236 (0,(1,5),(((2,4),3),6));
 5149: 1 -14815.33789 -14728.11697 (0,(1,5),(((2,4),3),6));
 5150: 1 -14763.37695 -14729.25768 (0,(1,5),(((2,4),3),6));
 5151: 14 -14647.73242 -14727.60329 (0,(1,5),(((2,4),3),6));
 5152: 10 -14608.26074 -14727.96811 (0,(1,5),((2,(3,4)),6));
 5153: 1 -14861.23633 -14732.82804 (0,(1,5),(((2,3),4),6));
 5154: 6 -14618.4668 -14728.31086 (0,(1,5),(((2,4),3),6));
 5155: 1 -14627.02832 -14730.2286 (0,(1,5),((2,(3,4)),6));
 5156: 16 -14777.02148 -14728.75362 (0,(1,5),(((2,4),3),6));
 5157: 5 -14763.79492 -14728.24336 (0,(1,5),(((2,3),4),6));
 5158: 2 -14700.59863 -14729.03153 (0,(1,5),((2,(3,4)),6));
 5159: 4 -14799.47656 -14727.83583 (0,(1,5),(((2,4),3),6));
 5160: 3 -14735.96875 -14730.47261 (0,(1,5),(((2,3),4),6));
 5161: 1 -14494.66211 -14729.33739 (0,(1,5),(((2,4),3),6));
 5162: 3 -14650.79395 -14728.4827 (0,(1,5),(((2,4),3),6));
 5163: 4 -14686.91699 -14728.68513 (0,(1,5),(((2,4),3),6));
 5164: 5 -14847.09668 -14728.11697 (0,(1,5),(((2,4),3),6));
 5165: 3 -14882.97559 -14728.47985 (0,(1,5),(((2,4),3),6));
 5166: 21 -14744.7959 -14728.09498 (0,(1,5),((2,(3,4)),6));
 5167: 5 -14728.56348 -14728.49618 (0,(1,5),(((2,4),3),6));
 5168: 1 -14799.79785 -14730.98817 (0,(1,5),(((2,4),3),6));
 5169: 6 -14751.20996 -14727.95996 (0,(1,5),(((2,4),3),6));
 5170: 4 -14873.16797 -14728.49614 (0,(1,5),(((2,4),3),6));
 5171: 6 -14582.15527 -14728.49618 (0,(1,5),(((2,4),3),6));
 5172: 16 -14756.48828 -14727.97169 (0,(1,5),((2,(3,4)),6));
 5173: 4 -14846.12891 -14727.83028 (0,(1,5),(((2,4),3),6));
 5174: 18 -14569.93164 -14727.97087 (0,(1,5),((2,(3,4)),6));
 5175: 3 -14678.80469 -14728.49618 (0,(1,5),(((2,4),3),6));
 5176: 8 -14916.67188 -14727.66226 (0,(1,5),(((2,4),3),6));
 5177: 10 -14784.90039 -14727.9702 (0,(1,5),((2,(3,4)),6));
 5178: 8 -14415.04199 -14727.95993 (0,(1,5),(((2,4),3),6));
 5179: 18 -14619.76172 -14728.4271 (0,(1,5),((2,(3,4)),6));
 5180: 5 -14791.70898 -14727.95996 (0,(1,5),(((2,4),3),6));
 5181: 3 -14418.43164 -14728.08152 (0,(1,5),((2,(3,4)),6));
 5182: 8 -14397.14355 -14728.23981 (0,(1,5),(((2,4),3),6));
 5183: 1 -14658.57617 -14729.41822 (0,(1,5),((2,(3,4)),6));
 5184: 22 -14690.17969 -14728.14836 (0,(1,5),(((2,3),4),6));
 5185: 3 -14819.74219 -14728.42293 (0,(1,5),((2,(3,4)),6));
 5186: 3 -14946.47266 -14727.83583 (0,(1,5),(((2,4),3),6));
 5187: 4 -14796.37695 -14730.62548 (0,(1,5),(((2,4),3),6));
 5188: 5 -14741.67578 -14728.4827 (0,(1,5),(((2,4),3),6));
 5189: 3 -14728.08594 -14731.85294 (0,(1,5),(((2,4),3),6));
 5190: 5 -14821.41406 -14728.96742 (0,(1,5),(((2,3),4),6));
 5191: 1 -14649.875 -14729.33739 (0,(1,5),(((2,4),3),6));
 5192: 9 -14909.98828 -14728.1912 (0,(1,5),(((2,4),3),6));
 5193: 13 -15014.88965 -14727.60862 (0,(1,5),(((2,4),3),6));
 5194: 2 -14502.13477 -14728.47985 (0,(1,5),(((2,4),3),6));
 5195: 4 -14689.65137 -14728.70456 (0,(1,5),(((2,3),4),6));
 5196: 3 -14908.89551 -14730.68699 (0,(1,5),(((2,4),3),6));
 5197: 2 -14757.89648 -14728.9127 (0,(1,5),(((2,3),4),6));
 5198: 4 -14742.88867 -14728.82122 (0,(1,5),((2,(3,4)),6));
 5199: 2 -14446.10156 -14728.03559 (0,(1,5),((2,(3,4)),6));
 5200: 1 -14826.83789 -14728.48726 (0,(1,5),(((2,4),3),6));
 5201: 3 -14921.2998 -14728.14049 (0,(1,5),(((2,4),3),6));
 5202: 2 -14572.3418 -14727.96204 (0,(1,5),(((2,4),3),6));
 5203: 13 -14983.97852 -14727.83789 (0,(1,5),(((2,4),3),6));
 5204: 1 -14689.79492 -14728.47487 (0,(1,5),((2,(3,4)),6));
 5205: 22 -14818.58301 -14727.99265 (0,(1,5),((2,(3,4)),6));
 5206: 7 -14822.23438 -14728.65371 (0,(1,5),(((2,3),4),6));
 5207: 19 -14853.39355 -14727.97169 (0,(1,5),((2,(3,4)),6));
 5208: 6 -15030.85547 -14728.82122 (0,(1,5),((2,(3,4)),6));
 5209: 7 -14690.56445 -14728.09498 (0,(1,5),((2,(3,4)),6));
 5210: 9 -14813.27148 -14728.08202 (0,(1,5),((2,(3,4)),6));
 5211: 5 -14764.52637 -14728.65371 (0,(1,5),(((2,3),4),6));
 5212: 2 -14826.85254 -14731.85294 (0,(1,5),(((2,4),3),6));
 5213: 1 -14850.35742 -14734.31495 (0,(1,5),(((2,4),3),6));
 5214: 5 -14677.61133 -14730.68339 (0,(1,5),(((2,4),3),6));
 5215: 2 -14464.93066 -14733.37535 (0,(1,5),((2,(3,4)),6));
 5216: 5 -14747.30273 -14731.54022 (0,(1,5),(((2,3),4),6));
 5217: 13 -14597.57227 -14727.66592 (0,(1,5),(((2,4),3),6));
 5218: 8 -14699.30859 -14728.49618 (0,(1,5),(((2,4),3),6));
 5219: 5 -14783.04492 -14727.95996 (0,(1,5),(((2,4),3),6));
 5220: 10 -14422.73242 -14728.57726 (0,(1,5),((2,(3,4)),6));
 5221: 15 -14621.69922 -14728.09498 (0,(1,5),((2,(3,4)),6));
 5222: 19 -14893.06055 -14727.97856 (0,(1,5),((2,(3,4)),6));
 5223: 3 -14811.60547 -14728.4827 (0,(1,5),(((2,4),3),6));
 5224: 4 -14639.35645 -14727.95993 (0,(1,5),(((2,4),3),6));
 5225: 1 -14610.09082 -14730.47261 (0,(1,5),(((2,3),4),6));
 5226: 4 -14744.12598 -14728.56116 (0,(1,5),(((2,3),4),6));
 5227: 15 -14847.73926 -14727.72919 (0,(1,5),(((2,4),3),6));
 5228: 5 -14840.23438 -14730.62548 (0,(1,5),(((2,4),3),6));
 5229: 3 -14842.09961 -14728.82122 (0,(1,5),((2,(3,4)),6));
 5230: 1 -14692.88477 -14730.98817 (0,(1,5),(((2,4),3),6));
 5231: 15 -14847.48047 -14728.11438 (0,(1,5),(((2,3),4),6));
 5232: 2 -14734.54883 -14729.25768 (0,(1,5),(((2,4),3),6));
 5233: 1 -14845.80371 -14728.48726 (0,(1,5),(((2,4),3),6));
 5234: 23 -14713.74219 -14727.97722 (0,(1,5),((2,(3,4)),6));
 5235: 1 -14804.08398 -14728.14049 (0,(1,5),(((2,4),3),6));
 5236: 3 -14758.72656 -14728.49618 (0,(1,5),(((2,4),3),6));
 5237: 4 -14684.93945 -14728.82122 (0,(1,5),((2,(3,4)),6));
 5238: 1 -14749.25 -14729.26159 (0,(1,5),(((2,4),3),6));
 5239: 2 -14695.19727 -14730.62548 (0,(1,5),(((2,4),3),6));
 5240: 3 -14716.74707 -14727.83583 (0,(1,5),(((2,4),3),6));
 5241: 3 -14645.0293 -14728.52293 (0,(1,5),(((2,4),3),6));
 5242: 16 -14705.16602 -14727.60329 (0,(1,5),(((2,4),3),6));
 5243: 6 -14744.9375 -14728.71356 (0,(1,5),((2,(3,4)),6));
 5244: 17 -14801.2002 -14728.09224 (0,(1,5),(((2,3),4),6));
 5245: 14 -14696.47559 -14728.26767 (0,(1,5),(((2,3),4),6));
 5246: 1 -14864.7207 -14729.41822 (0,(1,5),((2,(3,4)),6));
 5247: 3 -14769.53906 -14728.35358 (0,(1,5),((2,(3,4)),6));
 5248: 1 -14555.62305 -14729.33739 (0,(1,5),(((2,4),3),6));
 5249: 3 -14707.51367 -14727.66226 (0,(1,5),(((2,4),3),6));
 5250: 1 -14764.84961 -14729.29609 (0,(1,5),(((2,3),4),6));
 5251: 4 -14727.14062 -14728.08152 (0,(1,5),((2,(3,4)),6));
 5252: 3 -14735.59375 -14728.23981 (0,(1,5),(((2,4),3),6));
 5253: 3 -14668.13965 -14730.22848 (0,(1,5),((2,(3,4)),6));
 5254: 5 -14721.37598 -14728.4271 (0,(1,5),((2,(3,4)),6));
 5255: 7 -14741.32227 -14728.14133 (0,(1,5),((2,(3,4)),6));
 5256: 19 -14570.15039 -14728.08281 (0,(1,5),(((2,3),4),6));
 5257: 6 -14743.21484 -14728.09498 (0,(1,5),((2,(3,4)),6));
 5258: 4 -14823.49023 -14728.1912 (0,(1,5),(((2,4),3),6));
 5259: 7 -14663.41602 -14728.75362 (0,(1,5),(((2,4),3),6));
 5260: 17 -14713.72266 -14727.61349 (0,(1,5),(((2,4),3),6));
 5261: 1 -14580.60645 -14737.93129 (0,(1,5),((2,(3,4)),6));
 5262: 1 -14763.66992 -14729.25768 (0,(1,5),(((2,4),3),6));
 5263: 30 -14782.24414 -14728.11438 (0,(1,5),(((2,3),4),6));
 5264: 5 -14718.64648 -14727.96204 (0,(1,5),(((2,4),3),6));
 5265: 4 -14733.84961 -14728.31086 (0,(1,5),(((2,4),3),6));
 5266: 3 -14900.9043 -14727.68991 (0,(1,5),(((2,4),3),6));
 5267: 2 -14550.47949 -14727.83583 (0,(1,5),(((2,4),3),6));
 5268: 1 -14855.00684 -14729.26159 (0,(1,5),(((2,4),3),6));
 5269: 13 -14687.8623 -14727.9702 (0,(1,5),((2,(3,4)),6));
 5270: 3 -14770.62695 -14728.88779 (0,(1,5),((2,(3,4)),6));
 5271: 23 -14524.37109 -14728.08152 (0,(1,5),((2,(3,4)),6));
 5272: 1 -14698.875 -14730.98817 (0,(1,5),(((2,4),3),6));
 5273: 2 -14891.33594 -14730.98817 (0,(1,5),(((2,4),3),6));
 5274: 1 -14690.86426 -14733.37535 (0,(1,5),((2,(3,4)),6));
 5275: 18 -14804.93359 -14727.60329 (0,(1,5),(((2,4),3),6));
 5276: 4 -14532.26367 -14727.85671 (0,(1,5),(((2,4),3),6));
 5277: 7 -14728.89258 -14727.96204 (0,(1,5),(((2,4),3),6));
 5278: 4 -14552.14453 -14728.14133 (0,(1,5),((2,(3,4)),6));
 5279: 1 -14708.86328 -14729.33739 (0,(1,5),(((2,4),3),6));
 5280: 1 -14691.66211 -14733.01037 (0,(1,5),((2,(3,4)),6));
 5281: 2 -14469.23633 -14728.70991 (0,(1,5),(((2,4),3),6));
 5282: 1 -14790.55469 -14734.31495 (0,(1,5),(((2,4),3),6));
 5283: 3 -14706.04102 -14727.95993 (0,(1,5),(((2,4),3),6));
 5284: 5 -14814.43555 -14728.65371 (0,(1,5),(((2,3),4),6));
 5285: 2 -14701.2666 -14728.14133 (0,(1,5),((2,(3,4)),6));
 5286: 4 -14849.28516 -14727.96204 (0,(1,5),(((2,4),3),6));
 5287: 9 -14806.53516 -14728.96742 (0,(1,5),(((2,3),4),6));
 5288: 6 -14685.70703 -14727.66592 (0,(1,5),(((2,4),3),6));
 5289: 1 -14785.38184 -14732.82804 (0,(1,5),(((2,3),4),6));
 5290: 6 -14712.94629 -14728.1912 (0,(1,5),(((2,4),3),6));
 5291: 4 -14770.98828 -14727.95996 (0,(1,5),(((2,4),3),6));
 5292: 1 -14791.86719 -14729.25768 (0,(1,5),(((2,4),3),6));
 5293: 3 -14776.88672 -14728.03559 (0,(1,5),((2,(3,4)),6));
 5294: 4 -14520.10352 -14728.31332 (0,(1,5),(((2,3),4),6));
 5295: 1 -14715.35059 -14733.01037 (0,(1,5),((2,(3,4)),6));
 5296: 3 -14762.77344 -14727.90019 (0,(1,5),(((2,4),3),6));
 5297: 1 -14821.0127 -14729.41822 (0,(1,5),((2,(3,4)),6));
 5298: 5 -14485.0293 -14728.07026 (0,(1,5),(((2,4),3),6));
 5299: 4 -14797.00781 -14727.90019 (0,(1,5),(((2,4),3),6));
 5300: 7 -14952.94727 -14730.68339 (0,(1,5),(((2,4),3),6));
 5301: 2 -14719.1084 -14728.48144 (0,(1,5),(((2,4),3),6));
 5302: 2 -14650.04297 -14729.29609 (0,(1,5),(((2,3),4),6));
 5303: 1 -14625.70703 -14732.13901 (0,(1,5),((2,(3,4)),6));
 5304: 1 -14664.26367 -14729.85591 (0,(1,5),(((2,3),4),6));
 5305: 5 -14602.02344 -14728.70456 (0,(1,5),(((2,3),4),6));
 5306: 15 -14462.99707 -14727.60329 (0,(1,5),(((2,4),3),6));
 5307: 8 -15054.47656 -14728.56116 (0,(1,5),(((2,3),4),6));
 5308: 2 -14612.89453 -14728.99633 (0,(1,5),(((2,4),3),6));
 5309: 9 -14564.79688 -14728.14836 (0,(1,5),(((2,3),4),6));
 5310: 13 -14580.58789 -14727.95996 (0,(1,5),(((2,4),3),6));
 5311: 22 -14682.21484 -14727.96811 (0,(1,5),((2,(3,4)),6));
 5312: 1 -14795.50781 -14728.11697 (0,(1,5),(((2,4),3),6));
 5313: 2 -14342.41211 -14728.69344 (0,(1,5),(((2,3),4),6));
 5314: 28 -14836.11719 -14727.60942 (0,(1,5),(((2,4),3),6));
 5315: 14 -14761.63574 -14727.60329 (0,(1,5),(((2,4),3),6));
 5316: 1 -14789.87695 -14728.11697 (0,(1,5),(((2,4),3),6));
 5317: 6 -14747.10352 -14728.08152 (0,(1,5),((2,(3,4)),6));
 5318: 17 -14547.55273 -14727.98249 (0,(1,5),((2,(3,4)),6));
 5319: 19 -14791.78711 -14728.06862 (0,(1,5),(((2,3),4),6));
 5320: 5 -14605.67578 -14727.85616 (0,(1,5),(((2,4),3),6));
 5321: 1 -14874.80664 -14729.26159 (0,(1,5),(((2,4),3),6));
 5322: 17 -14951.05957 -14727.96628 (0,(1,5),((2,(3,4)),6));
 5323: 4 -14894.33203 -14728.09498 (0,(1,5),((2,(3,4)),6));
 5324: 21 -14866.98047 -14727.97628 (0,(1,5),((2,(3,4)),6));
 5325: 16 -14856.44824 -14728.35358 (0,(1,5),((2,(3,4)),6));
 5326: 7 -14788.45703 -14728.71548 (0,(1,5),(((2,3),4),6));
 5327: 3 -14882.42578 -14730.68339 (0,(1,5),(((2,4),3),6));
 5328: 2 -14563.27246 -14729.03153 (0,(1,5),((2,(3,4)),6));
 5329: 6 -14692.67773 -14728.23981 (0,(1,5),(((2,4),3),6));
 5330: 3 -14683.53418 -14730.98817 (0,(1,5),(((2,4),3),6));
 5331: 7 -14594 -14728.62279 (0,(1,5),((2,(3,4)),6));
 5332: 4 -14588.33301 -14728.08152 (0,(1,5),((2,(3,4)),6));
 5333: 12 -14719.52539 -14727.95993 (0,(1,5),(((2,4),3),6));
 5334: 1 -14771.66602 -14729.41822 (0,(1,5),((2,(3,4)),6));
 5335: 17 -14706.79785 -14728.08281 (0,(1,5),(((2,3),4),6));
 5336: 6 -14676.19141 -14728.23273 (0,(1,5),(((2,4),3),6));
 5337: 4 -14869.77832 -14727.83028 (0,(1,5),(((2,4),3),6));
 5338: 1 -14686.8252 -14733.37535 (0,(1,5),((2,(3,4)),6));
 5339: 2 -14857.38477 -14728.71356 (0,(1,5),((2,(3,4)),6));
 5340: 6 -14870.90332 -14727.62692 (0,(1,5),(((2,4),3),6));
 5341: 5 -14758.29883 -14728.17267 (0,(1,5),(((2,4),3),6));
 5342: 8 -14592.94727 -14728.57726 (0,(1,5),((2,(3,4)),6));
 5343: 7 -14444.58887 -14727.72919 (0,(1,5),(((2,4),3),6));
 5344: 15 -14940.67383 -14727.97722 (0,(1,5),((2,(3,4)),6));
 5345: 21 -14577.5166 -14727.60329 (0,(1,5),(((2,4),3),6));
 5346: 22 -14502.00293 -14727.66226 (0,(1,5),(((2,4),3),6));
 5347: 21 -14805.8418 -14728.18181 (0,(1,5),((2,(3,4)),6));
 5348: 7 -14684.45312 -14736.02255 (0,(1,5),(((2,3),4),6));
 5349: 7 -14874.87891 -14727.61349 (0,(1,5),(((2,4),3),6));
 5350: 2 -14546.75 -14728.18004 (0,(1,5),((2,(3,4)),6));
 5351: 6 -14560.04297 -14728.24336 (0,(1,5),(((2,3),4),6));
 5352: 4 -14802.70312 -14728.23981 (0,(1,5),(((2,4),3),6));
 5353: 17 -14485.66992 -14727.97628 (0,(1,5),((2,(3,4)),6));
 5354: 22 -14550.99609 -14727.60329 (0,(1,5),(((2,4),3),6));
 5355: 1 -14903.72656 -14728.11697 (0,(1,5),(((2,4),3),6));
 5356: 4 -14686.24121 -14728.70841 (0,(1,5),((2,(3,4)),6));
 5357: 2 -14605.93848 -14728.23273 (0,(1,5),(((2,4),3),6));
 5358: 5 -14671.03711 -14727.68393 (0,(1,5),(((2,4),3),6));
 5359: 9 -14530.20898 -14728.1912 (0,(1,5),(((2,4),3),6));
 5360: 3 -14926.17578 -14730.68339 (0,(1,5),(((2,4),3),6));
 5361: 1 -14719.32422 -14729.25768 (0,(1,5),(((2,4),3),6));
 5362: 16 -14686.73633 -14727.60329 (0,(1,5),(((2,4),3),6));
 5363: 1 -14903.81836 -14733.01037 (0,(1,5),((2,(3,4)),6));
 5364: 7 -14668.73438 -14728.23969 (0,(1,5),(((2,4),3),6));
 5365: 2 -14806.4082 -14732.54732 (0,(1,5),(((2,4),3),6));
 5366: 12 -14623.09277 -14728.14715 (0,(1,5),((2,(3,4)),6));
 5367: 12 -14733.03125 -14727.63236 (0,(1,5),(((2,4),3),6));
 5368: 17 -14989.71973 -14727.60329 (0,(1,5),(((2,4),3),6));
 5369: 1 -14547.17871 -14728.88779 (0,(1,5),((2,(3,4)),6));
 5370: 4 -14672.00586 -14727.95993 (0,(1,5),(((2,4),3),6));
 5371: 3 -14702.66895 -14729.25768 (0,(1,5),(((2,4),3),6));
 5372: 1 -14690.69727 -14733.90627 (0,(1,5),((2,(3,4)),6));
 5373: 3 -14800.2207 -14727.95996 (0,(1,5),(((2,4),3),6));
 5374: 3 -14838.9668 -14731.85294 (0,(1,5),(((2,4),3),6));
 5375: 1 -14876.52734 -14729.25768 (0,(1,5),(((2,4),3),6));
 5376: 4 -14576.9375 -14728.62279 (0,(1,5),((2,(3,4)),6));
 5377: 1 -14696.63867 -14729.33739 (0,(1,5),(((2,4),3),6));
 5378: 5 -14516.34473 -14728.57726 (0,(1,5),((2,(3,4)),6));
 5379: 2 -14700.51172 -14727.85671 (0,(1,5),(((2,4),3),6));
 5380: 22 -14870.12305 -14727.97319 (0,(1,5),((2,(3,4)),6));
 5381: 6 -14852.75977 -14727.85616 (0,(1,5),(((2,4),3),6));
 5382: 1 -14685.57031 -14729.41822 (0,(1,5),((2,(3,4)),6));
 5383: 7 -14697.68945 -14728.13941 (0,(1,5),(((2,4),3),6));
 5384: 5 -14785.81836 -14728.14133 (0,(1,5),((2,(3,4)),6));
 5385: 5 -14911.03223 -14728.23273 (0,(1,5),(((2,4),3),6));
 5386: 9 -14634.93457 -14727.66638 (0,(1,5),(((2,4),3),6));
 5387: 15 -14656.89844 -14727.66592 (0,(1,5),(((2,4),3),6));
 5388: 4 -14651.94238 -14727.96204 (0,(1,5),(((2,4),3),6));
 5389: 4 -14939.19141 -14728.17267 (0,(1,5),(((2,4),3),6));
 5390: 18 -14863.41211 -14727.60329 (0,(1,5),(((2,4),3),6));
 5391: 3 -14608.42676 -14728.1912 (0,(1,5),(((2,4),3),6));
 5392: 8 -14549.31543 -14727.98249 (0,(1,5),((2,(3,4)),6));
 5393: 16 -14719.71289 -14727.98249 (0,(1,5),((2,(3,4)),6));
 5394: 4 -14781.79883 -14728.99633 (0,(1,5),(((2,4),3),6));
 5395: 1 -14796.14746 -14733.01037 (0,(1,5),((2,(3,4)),6));
 5396: 2 -14847.52051 -14728.4827 (0,(1,5),(((2,4),3),6));
 5397: 1 -14600.97266 -14729.66314 (0,(1,5),((2,(3,4)),6));
 5398: 5 -14753.18164 -14728.56789 (0,(1,5),((2,(3,4)),6));
 5399: 2 -14798.86133 -14727.62658 (0,(1,5),(((2,4),3),6));
 5400: 3 -14850.60156 -14730.22848 (0,(1,5),((2,(3,4)),6));
 5401: 1 -14887.18555 -14729.26159 (0,(1,5),(((2,4),3),6));
 5402: 5 -14618.09863 -14727.93222 (0,(1,5),(((2,4),3),6));
 5403: 2 -14671.21289 -14728.9127 (0,(1,5),(((2,3),4),6));
 5404: 7 -14783.34961 -14727.95996 (0,(1,5),(((2,4),3),6));
 5405: 17 -14664.11328 -14728.08152 (0,(1,5),((2,(3,4)),6));
 5406: 3 -14487.75391 -14728.23273 (0,(1,5),(((2,4),3),6));
 5407: 3 -14508.56934 -14728.52293 (0,(1,5),(((2,4),3),6));
 5408: 1 -14910.23242 -14733.01037 (0,(1,5),((2,(3,4)),6));
 5409: 21 -14675.56641 -14728.06505 (0,(1,5),(((2,3),4),6));
 5410: 3 -14895.59473 -14727.83583 (0,(1,5),(((2,4),3),6));
 5411: 17 -14745.86328 -14727.9702 (0,(1,5),((2,(3,4)),6));
 5412: 5 -14726.25781 -14728.96742 (0,(1,5),(((2,3),4),6));
 5413: 2 -14632.81738 -14729.63866 (0,(1,5),(((2,4),3),6));
 5414: 1 -14862.58691 -14734.01826 (0,(1,5),((2,(3,4)),6));
 5415: 17 -14622.01074 -14727.9702 (0,(1,5),((2,(3,4)),6));
 5416: 2 -15061.07617 -14735.92521 (0,(1,5),(((2,4),3),6));
 5417: 9 -15089.82422 -14727.62692 (0,(1,5),(((2,4),3),6));
 5418: 27 -14697.55273 -14727.61349 (0,(1,5),(((2,4),3),6));
 5419: 3 -14745.64355 -14728.4827 (0,(1,5),(((2,4),3),6));
 5420: 2 -14668.19434 -14728.99633 (0,(1,5),(((2,4),3),6));
 5421: 5 -14820.49805 -14731.85294 (0,(1,5),(((2,4),3),6));
 5422: 17 -14645.32324 -14728.06862 (0,(1,5),(((2,3),4),6));
 5423: 2 -14826.38574 -14727.68991 (0,(1,5),(((2,4),3),6));
 5424: 5 -14928.23828 -14728.56789 (0,(1,5),((2,(3,4)),6));
 5425: 16 -14820.86719 -14727.60329 (0,(1,5),(((2,4),3),6));
 5426: 1 -14784.39648 -14729.66314 (0,(1,5),((2,(3,4)),6));
 5427: 23 -14568.91309 -14728.35358 (0,(1,5),((2,(3,4)),6));
 5428: 2 -14686.79688 -14729.03153 (0,(1,5),((2,(3,4)),6));
 5429: 4 -14564.76953 -14728.13941 (0,(1,5),(((2,4),3),6));
 5430: 1 -14717.50977 -14729.26159 (0,(1,5),(((2,4),3),6));
 5431: 5 -14900.98828 -14728.10913 (0,(1,5),((2,(3,4)),6));
 5432: 1 -14867.26953 -14730.47261 (0,(1,5),(((2,3),4),6));
 5433: 10 -14819.16602 -14728.09498 (0,(1,5),((2,(3,4)),6));
 5434: 1 -14920.29688 -14728.48726 (0,(1,5),(((2,4),3),6));
 5435: 5 -14857.61719 -14728.16433 (0,(1,5),((2,(3,4)),6));
 5436: 3 -14626.25879 -14728.49618 (0,(1,5),(((2,4),3),6));
 5437: 6 -14499.38672 -14728.62279 (0,(1,5),((2,(3,4)),6));
 5438: 6 -14642.81152 -14728.65371 (0,(1,5),(((2,3),4),6));
 5439: 3 -14916.63184 -14729.25768 (0,(1,5),(((2,4),3),6));
 5440: 2 -14707.80176 -14728.17267 (0,(1,5),(((2,4),3),6));
 5441: 1 -14850.39355 -14729.26159 (0,(1,5),(((2,4),3),6));
 5442: 7 -14799.39453 -14728.35358 (0,(1,5),((2,(3,4)),6));
 5443: 4 -14670.05762 -14728.36026 (0,(1,5),((2,(3,4)),6));
 5444: 3 -14561.3252 -14728.35358 (0,(1,5),((2,(3,4)),6));
 5445: 1 -15035.76172 -14733.01037 (0,(1,5),((2,(3,4)),6));
 5446: 3 -14968.70898 -14732.47264 (0,(1,5),(((2,4),3),6));
 5447: 5 -14712.10938 -14728.49618 (0,(1,5),(((2,4),3),6));
 5448: 4 -14711.61426 -14728.75362 (0,(1,5),(((2,4),3),6));
 5449: 4 -14860.66113 -14733.01037 (0,(1,5),((2,(3,4)),6));
 5450: 11 -14675.71875 -14727.98249 (0,(1,5),((2,(3,4)),6));
 5451: 5 -14636.59473 -14727.96204 (0,(1,5),(((2,4),3),6));
 5452: 2 -14922.25195 -14729.63866 (0,(1,5),(((2,4),3),6));
 5453: 16 -14732.16602 -14727.60329 (0,(1,5),(((2,4),3),6));
 5454: 9 -14775.2207 -14728.09224 (0,(1,5),(((2,3),4),6));
 5455: 4 -14683.81543 -14728.71356 (0,(1,5),((2,(3,4)),6));
 5456: 9 -14897.58984 -14728.62822 (0,(1,5),(((2,3),4),6));
 5457: 4 -14909.40723 -14727.95996 (0,(1,5),(((2,4),3),6));
 5458: 25 -14646.08789 -14727.99317 (0,(1,5),((2,(3,4)),6));
 5459: 20 -14594.34863 -14728.06862 (0,(1,5),(((2,3),4),6));
 5460: 8 -14520.37109 -14728.68513 (0,(1,5),(((2,4),3),6));
 5461: 7 -14528.48242 -14728.4271 (0,(1,5),((2,(3,4)),6));
 5462: 2 -14848.73145 -14730.22848 (0,(1,5),((2,(3,4)),6));
 5463: 1 -14872.83594 -14728.48144 (0,(1,5),(((2,4),3),6));
 5464: 4 -14723.37305 -14728.96742 (0,(1,5),(((2,3),4),6));
 5465: 4 -14799.33301 -14728.34384 (0,(1,5),(((2,4),3),6));
 5466: 5 -14729.67969 -14730.68339 (0,(1,5),(((2,4),3),6));
 5467: 3 -14815.98633 -14728.13941 (0,(1,5),(((2,4),3),6));
 5468: 8 -14602.26465 -14728.96742 (0,(1,5),(((2,3),4),6));
 5469: 1 -14432.39648 -14729.66314 (0,(1,5),((2,(3,4)),6));
 5470: 15 -14793.60938 -14727.619 (0,(1,5),(((2,4),3),6));
 5471: 1 -14776.01074 -14729.26159 (0,(1,5),(((2,4),3),6));
 5472: 6 -14668.37695 -14728.30973 (0,(1,5),(((2,3),4),6));
 5473: 3 -14856.2207 -14728.34384 (0,(1,5),(((2,4),3),6));
 5474: 1 -14616.69336 -14729.66314 (0,(1,5),((2,(3,4)),6));
 5475: 17 -14698.80664 -14727.60329 (0,(1,5),(((2,4),3),6));
 5476: 4 -14674.7832 -14728.4827 (0,(1,5),(((2,4),3),6));
 5477: 7 -14819.55859 -14727.95996 (0,(1,5),(((2,4),3),6));
 5478: 7 -14893.95215 -14728.29561 (0,(1,5),(((2,3),4),6));
 5479: 3 -14768.33398 -14728.96742 (0,(1,5),(((2,3),4),6));
 5480: 4 -14894.81348 -14728.34384 (0,(1,5),(((2,4),3),6));
 5481: 1 -14856.54688 -14729.25768 (0,(1,5),(((2,4),3),6));
 5482: 1 -14868.2168 -14730.47261 (0,(1,5),(((2,3),4),6));
 5483: 3 -14489.57422 -14727.83583 (0,(1,5),(((2,4),3),6));
 5484: 4 -14683.51367 -14728.08152 (0,(1,5),((2,(3,4)),6));
 5485: 1 -14555.1543 -14730.98817 (0,(1,5),(((2,4),3),6));
 5486: 1 -14539.43164 -14729.33739 (0,(1,5),(((2,4),3),6));
 5487: 3 -14557.32129 -14728.75362 (0,(1,5),(((2,4),3),6));
 5488: 5 -14866.93652 -14735.36253 (0,(1,5),(((2,3),4),6));
 5489: 2 -14693.79883 -14729.85591 (0,(1,5),(((2,3),4),6));
 5490: 5 -14671.46484 -14727.96204 (0,(1,5),(((2,4),3),6));
 5491: 4 -14807.58984 -14728.24251 (0,(1,5),(((2,3),4),6));
 5492: 4 -14538.25195 -14728.31086 (0,(1,5),(((2,4),3),6));
 5493: 1 -14851.51855 -14730.67551 (0,(1,5),(((2,4),3),6));
 5494: 5 -14799.0957 -14728.62856 (0,(1,5),((2,(3,4)),6));
 5495: 10 -14738.89258 -14727.63236 (0,(1,5),(((2,4),3),6));
 5496: 3 -14773.84668 -14732.13901 (0,(1,5),((2,(3,4)),6));
 5497: 1 -14537.88867 -14730.98817 (0,(1,5),(((2,4),3),6));
 5498: 5 -14821.29395 -14728.4271 (0,(1,5),((2,(3,4)),6));
 5499: 6 -14513.94434 -14728.68513 (0,(1,5),(((2,4),3),6));
 5500: 1 -14733.63086 -14730.47261 (0,(1,5),(((2,3),4),6));
 5501: 4 -14703.34082 -14728.4827 (0,(1,5),(((2,4),3),6));
 5502: 4 -14838.17871 -14729.63866 (0,(1,5),(((2,4),3),6));
 5503: 1 -14764.6123 -14728.17267 (0,(1,5),(((2,4),3),6));
 5504: 21 -14816.74023 -14728.06862 (0,(1,5),(((2,3),4),6));
 5505: 20 -14724.31152 -14727.60329 (0,(1,5),(((2,4),3),6));
 5506: 2 -14768.79883 -14729.26159 (0,(1,5),(((2,4),3),6));
 5507: 1 -14796.94629 -14729.66314 (0,(1,5),((2,(3,4)),6));
 5508: 3 -14614.40332 -14728.30973 (0,(1,5),(((2,3),4),6));
 5509: 5 -14921.73633 -14727.95996 (0,(1,5),(((2,4),3),6));
 5510: 1 -14904.70703 -14729.33739 (0,(1,5),(((2,4),3),6));
 5511: 6 -14695.57812 -14727.96204 (0,(1,5),(((2,4),3),6));
 5512: 1 -14738.26367 -14729.29609 (0,(1,5),(((2,3),4),6));
 5513: 1 -14817.28906 -14730.98817 (0,(1,5),(((2,4),3),6));
 5514: 29 -14565.78906 -14728.06553 (0,(1,5),(((2,3),4),6));
 5515: 11 -14797.04395 -14727.85671 (0,(1,5),(((2,4),3),6));
 5516: 28 -14688.2207 -14727.97722 (0,(1,5),((2,(3,4)),6));
 5517: 20 -14692.0332 -14728.06862 (0,(1,5),(((2,3),4),6));
 5518: 1 -15017.9082 -14728.11697 (0,(1,5),(((2,4),3),6));
 5519: 22 -14800.88086 -14728.06862 (0,(1,5),(((2,3),4),6));
 5520: 3 -14763.37891 -14727.95996 (0,(1,5),(((2,4),3),6));
 5521: 11 -14799.58008 -14727.66226 (0,(1,5),(((2,4),3),6));
 5522: 4 -14784.68457 -14728.75362 (0,(1,5),(((2,4),3),6));
 5523: 3 -14564.97559 -14728.88739 (0,(1,5),(((2,4),3),6));
 5524: 1 -14735.09766 -14729.33739 (0,(1,5),(((2,4),3),6));
 5525: 1 -14733.41992 -14729.26159 (0,(1,5),(((2,4),3),6));
 5526: 5 -14549.39258 -14728.99633 (0,(1,5),(((2,4),3),6));
 5527: 3 -14802.75391 -14728.35358 (0,(1,5),((2,(3,4)),6));
 5528: 6 -14653.88672 -14728.23981 (0,(1,5),(((2,4),3),6));
 5529: 10 -14676.60938 -14727.66638 (0,(1,5),(((2,4),3),6));
 5530: 2 -14678.00293 -14733.01037 (0,(1,5),((2,(3,4)),6));
 5531: 5 -14708.06836 -14727.95993 (0,(1,5),(((2,4),3),6));
 5532: 2 -14570.16016 -14728.75362 (0,(1,5),(((2,4),3),6));
 5533: 11 -14596.03027 -14727.60329 (0,(1,5),(((2,4),3),6));
 5534: 20 -14792.67285 -14727.97722 (0,(1,5),((2,(3,4)),6));
 5535: 2 -14604.74219 -14728.17267 (0,(1,5),(((2,4),3),6));
 5536: 6 -14750.94922 -14728.14836 (0,(1,5),(((2,3),4),6));
 5537: 18 -14555.89844 -14728.14133 (0,(1,5),((2,(3,4)),6));
 5538: 19 -14776.5127 -14727.60329 (0,(1,5),(((2,4),3),6));
 5539: 3 -14826.36133 -14727.90019 (0,(1,5),(((2,4),3),6));
 5540: 1 -14688.50879 -14728.17267 (0,(1,5),(((2,4),3),6));
 5541: 1 -14658.97266 -14728.17267 (0,(1,5),(((2,4),3),6));
 5542: 3 -14822.88965 -14728.08152 (0,(1,5),((2,(3,4)),6));
 5543: 1 -14680.35352 -14729.25768 (0,(1,5),(((2,4),3),6));
 5544: 1 -14859.94336 -14733.90627 (0,(1,5),((2,(3,4)),6));
 5545: 1 -14513.06348 -14728.88739 (0,(1,5),(((2,4),3),6));
 5546: 4 -14652.60742 -14728.08152 (0,(1,5),((2,(3,4)),6));
 5547: 9 -14871.77637 -14728.75362 (0,(1,5),(((2,4),3),6));
 5548: 2 -14729.89453 -14728.14049 (0,(1,5),(((2,4),3),6));
 5549: 4 -14695.06738 -14727.95996 (0,(1,5),(((2,4),3),6));
 5550: 25 -14833.64258 -14727.72919 (0,(1,5),(((2,4),3),6));
 5551: 16 -14934.50586 -14727.60862 (0,(1,5),(((2,4),3),6));
 5552: 6 -14796.39746 -14728.56116 (0,(1,5),(((2,3),4),6));
 5553: 3 -14681.94238 -14728.10913 (0,(1,5),((2,(3,4)),6));
 5554: 10 -14450.01465 -14727.98348 (0,(1,5),((2,(3,4)),6));
 5555: 7 -14832.59863 -14728.11438 (0,(1,5),(((2,3),4),6));
 5556: 3 -14620.09375 -14728.63792 (0,(1,5),((2,(3,4)),6));
 5557: 18 -14851.80957 -14727.66592 (0,(1,5),(((2,4),3),6));
 5558: 23 -14702.75586 -14727.97722 (0,(1,5),((2,(3,4)),6));
 5559: 4 -14815.51367 -14728.62279 (0,(1,5),((2,(3,4)),6));
 5560: 9 -14566.05859 -14728.62279 (0,(1,5),((2,(3,4)),6));
 5561: 10 -14776.87695 -14728.62279 (0,(1,5),((2,(3,4)),6));
 5562: 5 -14676.12695 -14727.97783 (0,(1,5),((2,(3,4)),6));
 5563: 2 -14527.61719 -14728.75362 (0,(1,5),(((2,4),3),6));
 5564: 19 -14661.60254 -14727.96811 (0,(1,5),((2,(3,4)),6));
 5565: 15 -14820.08398 -14727.60329 (0,(1,5),(((2,4),3),6));
 5566: 4 -14509.80566 -14728.14133 (0,(1,5),((2,(3,4)),6));
 5567: 18 -14789.36035 -14727.60329 (0,(1,5),(((2,4),3),6));
 5568: 2 -14634.6543 -14728.9127 (0,(1,5),(((2,3),4),6));
 5569: 3 -14588.11328 -14728.13941 (0,(1,5),(((2,4),3),6));
 5570: 18 -14695.69629 -14727.98249 (0,(1,5),((2,(3,4)),6));
 5571: 2 -14514.21875 -14728.63792 (0,(1,5),((2,(3,4)),6));
 5572: 2 -14788.29199 -14728.63792 (0,(1,5),((2,(3,4)),6));
 5573: 1 -14701.91406 -14733.37535 (0,(1,5),((2,(3,4)),6));
 5574: 4 -14978.94727 -14730.68699 (0,(1,5),(((2,4),3),6));
 5575: 1 -14612.57227 -14729.26159 (0,(1,5),(((2,4),3),6));
 5576: 1 -14662.65625 -14729.66314 (0,(1,5),((2,(3,4)),6));
 5577: 32 -14663.4668 -14727.60329 (0,(1,5),(((2,4),3),6));
 5578: 27 -14545.58984 -14728.49618 (0,(1,5),(((2,4),3),6));
 5579: 10 -14671.5 -14728.18004 (0,(1,5),((2,(3,4)),6));
 5580: 4 -14579.43164 -14728.30973 (0,(1,5),(((2,3),4),6));
 5581: 7 -14698.97363 -14732.13901 (0,(1,5),((2,(3,4)),6));
 5582: 3 -14895.20117 -14728.36026 (0,(1,5),((2,(3,4)),6));
 5583: 1 -14849.03125 -14729.25768 (0,(1,5),(((2,4),3),6));
 5584: 1 -14842.04492 -14733.01037 (0,(1,5),((2,(3,4)),6));
 5585: 12 -14685.84766 -14727.99659 (0,(1,5),((2,(3,4)),6));
 5586: 5 -14685.91016 -14728.62279 (0,(1,5),((2,(3,4)),6));
 5587: 2 -14741.34668 -14730.22848 (0,(1,5),((2,(3,4)),6));
 5588: 27 -14712.45605 -14727.9702 (0,(1,5),((2,(3,4)),6));
 5589: 4 -14598.19531 -14728.99633 (0,(1,5),(((2,4),3),6));
 5590: 14 -14517.33594 -14727.66638 (0,(1,5),(((2,4),3),6));
 5591: 3 -14739.10449 -14728.96742 (0,(1,5),(((2,3),4),6));
 5592: 6 -14951.68164 -14727.72919 (0,(1,5),(((2,4),3),6));
 5593: 1 -14773.9707 -14733.37535 (0,(1,5),((2,(3,4)),6));
 5594: 23 -14701.89062 -14727.61349 (0,(1,5),(((2,4),3),6));
 5595: 1 -14837.14746 -14729.33739 (0,(1,5),(((2,4),3),6));
 5596: 4 -14685.68457 -14728.1912 (0,(1,5),(((2,4),3),6));
 5597: 24 -14715.75684 -14728.03627 (0,(1,5),((2,(3,4)),6));
 5598: 2 -14539.40625 -14728.70991 (0,(1,5),(((2,4),3),6));
 5599: 8 -14805.05273 -14728.65371 (0,(1,5),(((2,3),4),6));
 5600: 4 -14828.04102 -14731.94175 (0,(1,5),(((2,3),4),6));
 5601: 15 -14655.28516 -14727.60329 (0,(1,5),(((2,4),3),6));
 5602: 1 -14762.32422 -14729.26159 (0,(1,5),(((2,4),3),6));
 5603: 4 -14860.61133 -14728.68513 (0,(1,5),(((2,4),3),6));
 5604: 1 -14744.24219 -14729.41822 (0,(1,5),((2,(3,4)),6));
 5605: 6 -14556.52344 -14728.49618 (0,(1,5),(((2,4),3),6));
 5606: 11 -14822.54297 -14727.98249 (0,(1,5),((2,(3,4)),6));
 5607: 1 -14841.83594 -14729.26159 (0,(1,5),(((2,4),3),6));
 5608: 23 -14577.43164 -14727.85616 (0,(1,5),(((2,4),3),6));
 5609: 3 -14815.07422 -14734.01826 (0,(1,5),((2,(3,4)),6));
 5610: 9 -14789.57812 -14731.85294 (0,(1,5),(((2,4),3),6));
 5611: 14 -14658.94824 -14727.66638 (0,(1,5),(((2,4),3),6));
 5612: 1 -14649.5166 -14729.66314 (0,(1,5),((2,(3,4)),6));
 5613: 1 -14879.28613 -14729.29609 (0,(1,5),(((2,3),4),6));
 5614: 4 -14721.66211 -14728.42676 (0,(1,5),(((2,4),3),6));
 5615: 2 -14803.36426 -14728.76421 (0,(1,5),(((2,3),4),6));
 5616: 1 -14851.11914 -14730.2286 (0,(1,5),((2,(3,4)),6));
 5617: 3 -14645.63867 -14728.63792 (0,(1,5),((2,(3,4)),6));
 5618: 1 -14676.44531 -14732.82804 (0,(1,5),(((2,3),4),6));
 5619: 1 -14474.92383 -14729.41822 (0,(1,5),((2,(3,4)),6));
 5620: 4 -14683.41211 -14728.23273 (0,(1,5),(((2,4),3),6));
 5621: 17 -14655.38379 -14727.60329 (0,(1,5),(((2,4),3),6));
 5622: 27 -14838.95312 -14727.66592 (0,(1,5),(((2,4),3),6));
 5623: 3 -14868.70605 -14732.54732 (0,(1,5),(((2,4),3),6));
 5624: 1 -14736.61621 -14729.63866 (0,(1,5),(((2,4),3),6));
 5625: 13 -14415.37695 -14727.98322 (0,(1,5),((2,(3,4)),6));
 5626: 2 -15030.58301 -14728.34384 (0,(1,5),(((2,4),3),6));
 5627: 5 -14544.64062 -14728.57728 (0,(1,5),((2,(3,4)),6));
 5628: 23 -14801.43457 -14727.95867 (0,(1,5),((2,(3,4)),6));
 5629: 1 -14480.07617 -14728.67717 (0,(1,5),((2,(3,4)),6));
 5630: 3 -14601.53613 -14727.83583 (0,(1,5),(((2,4),3),6));
 5631: 8 -14641.50098 -14727.98348 (0,(1,5),((2,(3,4)),6));
 5632: 19 -14652.83594 -14728.07366 (0,(1,5),(((2,3),4),6));
 5633: 1 -14797.36328 -14734.27826 (0,(1,5),(((2,4),3),6));
 5634: 7 -14875.62109 -14728.75362 (0,(1,5),(((2,4),3),6));
 5635: 6 -14821.7041 -14730.62548 (0,(1,5),(((2,4),3),6));
 5636: 21 -14779.98242 -14727.72919 (0,(1,5),(((2,4),3),6));
 5637: 18 -14894.19922 -14727.63236 (0,(1,5),(((2,4),3),6));
 5638: 14 -14800.72266 -14727.60329 (0,(1,5),(((2,4),3),6));
 5639: 1 -14562.45898 -14728.14049 (0,(1,5),(((2,4),3),6));
 5640: 1 -14897.05273 -14740.63363 (0,(1,5),(((2,4),3),6));
 5641: 2 -14608.19531 -14731.85294 (0,(1,5),(((2,4),3),6));
 5642: 2 -14564.98438 -14729.85591 (0,(1,5),(((2,3),4),6));
 5643: 4 -14472.64453 -14728.82122 (0,(1,5),((2,(3,4)),6));
 5644: 3 -14688.62402 -14728.75362 (0,(1,5),(((2,4),3),6));
 5645: 2 -14814.44336 -14729.26159 (0,(1,5),(((2,4),3),6));
 5646: 2 -14670.26465 -14729.26159 (0,(1,5),(((2,4),3),6));
 5647: 2 -14815.42969 -14729.26159 (0,(1,5),(((2,4),3),6));
 5648: 3 -14660.25098 -14728.75362 (0,(1,5),(((2,4),3),6));
 5649: 14 -14857.76465 -14727.97911 (0,(1,5),((2,(3,4)),6));
 5650: 3 -14784.67188 -14727.95993 (0,(1,5),(((2,4),3),6));
 5651: 1 -14608.07031 -14732.82804 (0,(1,5),(((2,3),4),6));
 5652: 13 -14818.23145 -14727.60329 (0,(1,5),(((2,4),3),6));
 5653: 6 -14707.83887 -14728.65371 (0,(1,5),(((2,3),4),6));
 5654: 14 -14745.86133 -14727.96811 (0,(1,5),((2,(3,4)),6));
 5655: 10 -14912.4375 -14727.62692 (0,(1,5),(((2,4),3),6));
 5656: 7 -14583.21094 -14728.75362 (0,(1,5),(((2,4),3),6));
 5657: 3 -14745.38281 -14728.99633 (0,(1,5),(((2,4),3),6));
 5658: 6 -14734.60352 -14728.4271 (0,(1,5),((2,(3,4)),6));
 5659: 20 -14601.9375 -14728.06862 (0,(1,5),(((2,3),4),6));
 5660: 1 -15003.22754 -14728.48726 (0,(1,5),(((2,4),3),6));
 5661: 20 -14894.58594 -14728.11294 (0,(1,5),(((2,3),4),6));
 5662: 6 -14463.09863 -14728.63792 (0,(1,5),((2,(3,4)),6));
 5663: 2 -14755.7002 -14728.07026 (0,(1,5),(((2,4),3),6));
 5664: 3 -14520.55957 -14731.54022 (0,(1,5),(((2,3),4),6));
 5665: 3 -14680.42188 -14728.82122 (0,(1,5),((2,(3,4)),6));
 5666: 3 -14759.10254 -14727.83583 (0,(1,5),(((2,4),3),6));
 5667: 1 -14684.91602 -14734.76622 (0,(1,5),(((2,3),4),6));
 5668: 1 -14788.58301 -14729.26159 (0,(1,5),(((2,4),3),6));
 5669: 2 -14941.85156 -14731.85294 (0,(1,5),(((2,4),3),6));
 5670: 2 -14646.81641 -14728.4271 (0,(1,5),((2,(3,4)),6));
 5671: 6 -14745.58789 -14728.23273 (0,(1,5),(((2,4),3),6));
 5672: 4 -14806.66797 -14728.08202 (0,(1,5),((2,(3,4)),6));
 5673: 19 -14690.27734 -14727.9702 (0,(1,5),((2,(3,4)),6));
 5674: 6 -14828.34863 -14727.83583 (0,(1,5),(((2,4),3),6));
 5675: 3 -14673.89746 -14728.96742 (0,(1,5),(((2,3),4),6));
 5676: 1 -14429.49805 -14729.25768 (0,(1,5),(((2,4),3),6));
 5677: 4 -14637.96094 -14728.99633 (0,(1,5),(((2,4),3),6));
 5678: 7 -14673.74023 -14728.31086 (0,(1,5),(((2,4),3),6));
 5679: 4 -14644.77539 -14728.63792 (0,(1,5),((2,(3,4)),6));
 5680: 4 -14600.53711 -14727.63236 (0,(1,5),(((2,4),3),6));
 5681: 6 -14764.79395 -14728.35358 (0,(1,5),((2,(3,4)),6));
 5682: 3 -14768.99805 -14727.90019 (0,(1,5),(((2,4),3),6));
 5683: 2 -14803.29688 -14727.96204 (0,(1,5),(((2,4),3),6));
 5684: 1 -14600.86328 -14728.17267 (0,(1,5),(((2,4),3),6));
 5685: 15 -14734.90039 -14727.97856 (0,(1,5),((2,(3,4)),6));
 5686: 2 -14749.85742 -14729.63866 (0,(1,5),(((2,4),3),6));
 5687: 23 -14708.7832 -14727.97473 (0,(1,5),((2,(3,4)),6));
 5688: 31 -14736.90039 -14727.66592 (0,(1,5),(((2,4),3),6));
 5689: 3 -14745.01953 -14728.99633 (0,(1,5),(((2,4),3),6));
 5690: 7 -14768.96289 -14728.23273 (0,(1,5),(((2,4),3),6));
 5691: 9 -14861.20508 -14728.68513 (0,(1,5),(((2,4),3),6));
 5692: 4 -14673.95508 -14728.68513 (0,(1,5),(((2,4),3),6));
 5693: 2 -14770.06836 -14727.85671 (0,(1,5),(((2,4),3),6));
 5694: 10 -14915.05273 -14727.95867 (0,(1,5),((2,(3,4)),6));
 5695: 14 -14796.93164 -14727.97319 (0,(1,5),((2,(3,4)),6));
 5696: 6 -14639.3877 -14728.23273 (0,(1,5),(((2,4),3),6));
 5697: 4 -14852.93555 -14728.14133 (0,(1,5),((2,(3,4)),6));
 5698: 23 -14840.38867 -14728.09224 (0,(1,5),(((2,3),4),6));
 5699: 15 -14643.08105 -14727.61349 (0,(1,5),(((2,4),3),6));
 5700: 15 -14744.56836 -14727.60616 (0,(1,5),(((2,4),3),6));
 5701: 21 -14573.40332 -14727.60329 (0,(1,5),(((2,4),3),6));
 5702: 6 -14732.41211 -14728.1912 (0,(1,5),(((2,4),3),6));
 5703: 2 -14561.46484 -14734.01826 (0,(1,5),((2,(3,4)),6));
 5704: 5 -14833.45898 -14730.68339 (0,(1,5),(((2,4),3),6));
 5705: 7 -14605.86523 -14728.62279 (0,(1,5),((2,(3,4)),6));
 5706: 8 -14668.71582 -14728.16328 (0,(1,5),(((2,3),4),6));
 5707: 1 -14680.77734 -14734.01826 (0,(1,5),((2,(3,4)),6));
 5708: 22 -14602.59375 -14727.60862 (0,(1,5),(((2,4),3),6));
 5709: 3 -14816.69727 -14727.95996 (0,(1,5),(((2,4),3),6));
 5710: 14 -14626.81836 -14727.97628 (0,(1,5),((2,(3,4)),6));
 5711: 8 -14582.73047 -14728.49618 (0,(1,5),(((2,4),3),6));
 5712: 2 -14756.84375 -14730.22848 (0,(1,5),((2,(3,4)),6));
 5713: 1 -14728.60156 -14729.26159 (0,(1,5),(((2,4),3),6));
 5714: 6 -14638.78613 -14729.63866 (0,(1,5),(((2,4),3),6));
 5715: 4 -14578.73145 -14728.4271 (0,(1,5),((2,(3,4)),6));
 5716: 1 -14755.36719 -14728.88739 (0,(1,5),(((2,4),3),6));
 5717: 1 -14861.75391 -14729.25768 (0,(1,5),(((2,4),3),6));
 5718: 13 -14964.15039 -14727.60329 (0,(1,5),(((2,4),3),6));
 5719: 4 -14668.16504 -14728.56116 (0,(1,5),(((2,3),4),6));
 5720: 12 -14735.41211 -14728.21773 (0,(1,5),(((2,4),3),6));
 5721: 3 -14570.50586 -14728.49618 (0,(1,5),(((2,4),3),6));
 5722: 4 -14865.5332 -14728.82122 (0,(1,5),((2,(3,4)),6));
 5723: 4 -14460.01953 -14728.99633 (0,(1,5),(((2,4),3),6));
 5724: 7 -14662.24805 -14728.18004 (0,(1,5),((2,(3,4)),6));
 5725: 19 -14773.42773 -14728.11438 (0,(1,5),(((2,3),4),6));
 5726: 2 -14572.28809 -14729.26159 (0,(1,5),(((2,4),3),6));
 5727: 5 -14631.45898 -14727.95996 (0,(1,5),(((2,4),3),6));
 5728: 4 -14889.75391 -14728.56789 (0,(1,5),((2,(3,4)),6));
 5729: 1 -14603.74219 -14729.26159 (0,(1,5),(((2,4),3),6));
 5730: 22 -14736.50684 -14728.06752 (0,(1,5),(((2,3),4),6));
 5731: 6 -14618.73438 -14727.95996 (0,(1,5),(((2,4),3),6));
 5732: 29 -14826.11621 -14727.60329 (0,(1,5),(((2,4),3),6));
 5733: 8 -14755.04395 -14728.16433 (0,(1,5),((2,(3,4)),6));
 5734: 2 -14638.47461 -14729.41822 (0,(1,5),((2,(3,4)),6));
 5735: 2 -14862.01562 -14727.90391 (0,(1,5),(((2,4),3),6));
 5736: 4 -14990.53906 -14727.85671 (0,(1,5),(((2,4),3),6));
 5737: 4 -14507.90039 -14728.49618 (0,(1,5),(((2,4),3),6));
 5738: 19 -14527.32812 -14727.95993 (0,(1,5),(((2,4),3),6));
 5739: 7 -14568.74121 -14728.99633 (0,(1,5),(((2,4),3),6));
 5740: 3 -14714.01562 -14728.4827 (0,(1,5),(((2,4),3),6));
 5741: 2 -14749.4541 -14731.85294 (0,(1,5),(((2,4),3),6));
 5742: 13 -14771.5791 -14727.60329 (0,(1,5),(((2,4),3),6));
 5743: 6 -14887.33008 -14728.56116 (0,(1,5),(((2,3),4),6));
 5744: 23 -14647.12695 -14727.72919 (0,(1,5),(((2,4),3),6));
 5745: 18 -14646.72656 -14728.09498 (0,(1,5),((2,(3,4)),6));
 5746: 18 -14757.38086 -14727.66592 (0,(1,5),(((2,4),3),6));
 5747: 4 -14716.61035 -14728.75362 (0,(1,5),(((2,4),3),6));
 5748: 2 -14547.35547 -14728.23981 (0,(1,5),(((2,4),3),6));
 5749: 3 -14754.28906 -14727.69185 (0,(1,5),(((2,4),3),6));
 5750: 9 -14644.6709 -14727.97319 (0,(1,5),((2,(3,4)),6));
 5751: 20 -14469.68945 -14727.97087 (0,(1,5),((2,(3,4)),6));
 5752: 20 -14872.40723 -14727.66226 (0,(1,5),(((2,4),3),6));
 5753: 10 -14738.31152 -14728.23273 (0,(1,5),(((2,4),3),6));
 5754: 4 -14660.3623 -14728.14133 (0,(1,5),((2,(3,4)),6));
 5755: 5 -14789.28906 -14731.94175 (0,(1,5),(((2,3),4),6));
 5756: 15 -14742.47461 -14728.09498 (0,(1,5),((2,(3,4)),6));
 5757: 6 -14608.06836 -14728.69344 (0,(1,5),(((2,3),4),6));
 5758: 4 -14546.24414 -14728.68513 (0,(1,5),(((2,4),3),6));
 5759: 1 -14529.04883 -14728.17267 (0,(1,5),(((2,4),3),6));
 5760: 7 -14578.45605 -14727.97593 (0,(1,5),((2,(3,4)),6));
 5761: 2 -14826.07715 -14728.23273 (0,(1,5),(((2,4),3),6));
 5762: 1 -14828.14062 -14729.25768 (0,(1,5),(((2,4),3),6));
 5763: 6 -14668.20117 -14728.47029 (0,(1,5),(((2,3),4),6));
 5764: 26 -14492.57812 -14727.97087 (0,(1,5),((2,(3,4)),6));
 5765: 21 -14694.17383 -14727.60329 (0,(1,5),(((2,4),3),6));
 5766: 2 -14507.79688 -14729.03153 (0,(1,5),((2,(3,4)),6));
 5767: 1 -14804.87891 -14729.26159 (0,(1,5),(((2,4),3),6));
 5768: 13 -14816.40332 -14727.97628 (0,(1,5),((2,(3,4)),6));
 5769: 2 -14639.61719 -14730.98817 (0,(1,5),(((2,4),3),6));
 5770: 23 -14697.06641 -14728.06505 (0,(1,5),(((2,3),4),6));
 5771: 9 -14645.17188 -14727.97473 (0,(1,5),((2,(3,4)),6));
 5772: 4 -14607.13477 -14731.54022 (0,(1,5),(((2,3),4),6));
 5773: 1 -14812.44531 -14729.26159 (0,(1,5),(((2,4),3),6));
 5774: 8 -14788.94531 -14728.18181 (0,(1,5),((2,(3,4)),6));
 5775: 1 -14684.21875 -14729.33739 (0,(1,5),(((2,4),3),6));
 5776: 3 -14800.13672 -14728.42293 (0,(1,5),((2,(3,4)),6));
 5777: 3 -14703.57812 -14730.62548 (0,(1,5),(((2,4),3),6));
 5778: 16 -14661.30762 -14728.06752 (0,(1,5),(((2,3),4),6));
 5779: 4 -14762.90234 -14728.23981 (0,(1,5),(((2,4),3),6));
 5780: 16 -14684.42188 -14727.66226 (0,(1,5),(((2,4),3),6));
 5781: 7 -14747.08008 -14728.35358 (0,(1,5),((2,(3,4)),6));
 5782: 18 -14673.27441 -14727.62555 (0,(1,5),(((2,4),3),6));
 5783: 8 -14683.30273 -14728.19122 (0,(1,5),(((2,4),3),6));
 5784: 23 -14899.00586 -14727.97087 (0,(1,5),((2,(3,4)),6));
 5785: 5 -14548.35156 -14727.95996 (0,(1,5),(((2,4),3),6));
 5786: 4 -14527.69238 -14728.99633 (0,(1,5),(((2,4),3),6));
 5787: 2 -14685.51953 -14728.99633 (0,(1,5),(((2,4),3),6));
 5788: 1 -14686.82617 -14730.98817 (0,(1,5),(((2,4),3),6));
 5789: 4 -14575.87793 -14728.14715 (0,(1,5),((2,(3,4)),6));
 5790: 1 -14675.37305 -14729.26159 (0,(1,5),(((2,4),3),6));
 5791: 4 -14912.21484 -14735.92521 (0,(1,5),(((2,4),3),6));
 5792: 3 -14813.10547 -14728.07026 (0,(1,5),(((2,4),3),6));
 5793: 15 -14916.22461 -14727.97087 (0,(1,5),((2,(3,4)),6));
 5794: 4 -14831.64844 -14728.30704 (0,(1,5),((2,(3,4)),6));
 5795: 4 -14761.80469 -14729.85591 (0,(1,5),(((2,3),4),6));
 5796: 1 -14776.11133 -14728.17267 (0,(1,5),(((2,4),3),6));
 5797: 4 -14571.1543 -14728.75362 (0,(1,5),(((2,4),3),6));
 5798: 19 -14791.8916 -14727.98249 (0,(1,5),((2,(3,4)),6));
 5799: 25 -14775.03516 -14728.08456 (0,(1,5),(((2,3),4),6));
 5800: 3 -14617.41992 -14728.49618 (0,(1,5),(((2,4),3),6));
 5801: 17 -14868.05859 -14727.61349 (0,(1,5),(((2,4),3),6));
 5802: 2 -14513.36035 -14727.85616 (0,(1,5),(((2,4),3),6));
 5803: 4 -14833.47559 -14728.82122 (0,(1,5),((2,(3,4)),6));
 5804: 7 -14689.44043 -14727.97169 (0,(1,5),((2,(3,4)),6));
 5805: 1 -14793.79297 -14729.63866 (0,(1,5),(((2,4),3),6));
 5806: 1 -14578.06934 -14729.33739 (0,(1,5),(((2,4),3),6));
 5807: 3 -14553.53125 -14728.63792 (0,(1,5),((2,(3,4)),6));
 5808: 24 -14551.82031 -14727.98249 (0,(1,5),((2,(3,4)),6));
 5809: 1 -14623.3623 -14730.98817 (0,(1,5),(((2,4),3),6));
 5810: 8 -14782.56934 -14727.63236 (0,(1,5),(((2,4),3),6));
 5811: 21 -14762.76465 -14728.09498 (0,(1,5),((2,(3,4)),6));
 5812: 4 -14649.17773 -14728.68513 (0,(1,5),(((2,4),3),6));
 5813: 18 -14770.39746 -14727.99265 (0,(1,5),((2,(3,4)),6));
 5814: 6 -14524.74414 -14727.66592 (0,(1,5),(((2,4),3),6));
 5815: 6 -14674.4082 -14728.1912 (0,(1,5),(((2,4),3),6));
 5816: 3 -14686.39746 -14728.88739 (0,(1,5),(((2,4),3),6));
 5817: 4 -14513.12891 -14728.56116 (0,(1,5),(((2,3),4),6));
 5818: 3 -14879.24609 -14727.95993 (0,(1,5),(((2,4),3),6));
 5819: 1 -14692.85156 -14741.52418 (0,(1,5),(((2,4),3),6));
 5820: 1 -14784.82324 -14734.01826 (0,(1,5),((2,(3,4)),6));
 5821: 3 -14699.20703 -14728.96742 (0,(1,5),(((2,3),4),6));
 5822: 5 -14747.23438 -14728.4827 (0,(1,5),(((2,4),3),6));
 5823: 15 -14733.88477 -14727.97628 (0,(1,5),((2,(3,4)),6));
 5824: 15 -14585.07812 -14727.60329 (0,(1,5),(((2,4),3),6));
 5825: 8 -14686.78125 -14728.62822 (0,(1,5),(((2,3),4),6));
 5826: 8 -14840.7207 -14730.68699 (0,(1,5),(((2,4),3),6));
 5827: 1 -14753.46973 -14729.25768 (0,(1,5),(((2,4),3),6));
 5828: 2 -14692.7793 -14734.01826 (0,(1,5),((2,(3,4)),6));
 5829: 2 -14827.31152 -14729.63866 (0,(1,5),(((2,4),3),6));
 5830: 16 -14793.47266 -14727.66592 (0,(1,5),(((2,4),3),6));
 5831: 5 -14736.87793 -14728.75362 (0,(1,5),(((2,4),3),6));
 5832: 5 -14650.43945 -14730.62548 (0,(1,5),(((2,4),3),6));
 5833: 33 -14801.04297 -14728.35358 (0,(1,5),((2,(3,4)),6));
 5834: 4 -14570.04492 -14728.82122 (0,(1,5),((2,(3,4)),6));
 5835: 5 -14527.68066 -14728.08152 (0,(1,5),((2,(3,4)),6));
 5836: 6 -14529.2207 -14728.49618 (0,(1,5),(((2,4),3),6));
 5837: 6 -14699.75879 -14727.96204 (0,(1,5),(((2,4),3),6));
 5838: 2 -14921.41602 -14732.47264 (0,(1,5),(((2,4),3),6));
 5839: 18 -14741.06641 -14727.98249 (0,(1,5),((2,(3,4)),6));
 5840: 1 -14752.44141 -14730.98817 (0,(1,5),(((2,4),3),6));
 5841: 15 -14683.88086 -14727.98249 (0,(1,5),((2,(3,4)),6));
 5842: 14 -14640.40332 -14727.95993 (0,(1,5),(((2,4),3),6));
 5843: 4 -14742.85547 -14728.23273 (0,(1,5),(((2,4),3),6));
 5844: 11 -14669.75 -14728.99633 (0,(1,5),(((2,4),3),6));
 5845: 1 -14694.22949 -14728.48144 (0,(1,5),(((2,4),3),6));
 5846: 10 -14924.04883 -14728.03627 (0,(1,5),((2,(3,4)),6));
 5847: 19 -14730.67969 -14727.66226 (0,(1,5),(((2,4),3),6));
 5848: 20 -14748.63086 -14727.619 (0,(1,5),(((2,4),3),6));
 5849: 1 -14463.08496 -14728.88739 (0,(1,5),(((2,4),3),6));
 5850: 3 -14604.44629 -14728.23273 (0,(1,5),(((2,4),3),6));
 5851: 1 -14814.35938 -14732.75405 (0,(1,5),((2,(3,4)),6));
 5852: 8 -14883.75 -14728.56116 (0,(1,5),(((2,3),4),6));
 5853: 2 -14851.35352 -14730.68699 (0,(1,5),(((2,4),3),6));
 5854: 5 -14546.11621 -14727.95996 (0,(1,5),(((2,4),3),6));
 5855: 12 -14729.21484 -14728.18004 (0,(1,5),((2,(3,4)),6));
 5856: 1 -14705.17969 -14733.37535 (0,(1,5),((2,(3,4)),6));
 5857: 14 -14714.18066 -14727.60862 (0,(1,5),(((2,4),3),6));
 5858: 30 -14645.63477 -14728.08152 (0,(1,5),((2,(3,4)),6));
 5859: 1 -14686.53711 -14729.33739 (0,(1,5),(((2,4),3),6));
 5860: 10 -14580.2959 -14727.98249 (0,(1,5),((2,(3,4)),6));
 5861: 3 -14623.01367 -14728.42293 (0,(1,5),((2,(3,4)),6));
 5862: 25 -14689.85938 -14728.12842 (0,(1,5),(((2,3),4),6));
 5863: 2 -14734.82812 -14730.22848 (0,(1,5),((2,(3,4)),6));
 5864: 1 -14705.92188 -14729.33739 (0,(1,5),(((2,4),3),6));
 5865: 7 -14736.97168 -14728.47985 (0,(1,5),(((2,4),3),6));
 5866: 6 -14664.61328 -14728.49618 (0,(1,5),(((2,4),3),6));
 5867: 6 -14976.70215 -14728.4827 (0,(1,5),(((2,4),3),6));
 5868: 14 -14774.56055 -14727.95996 (0,(1,5),(((2,4),3),6));
 5869: 7 -14731.26172 -14728.56116 (0,(1,5),(((2,3),4),6));
 5870: 1 -14727.29297 -14729.33739 (0,(1,5),(((2,4),3),6));
 5871: 24 -14607.96582 -14728.14836 (0,(1,5),(((2,3),4),6));
 5872: 3 -14639.84766 -14728.36026 (0,(1,5),((2,(3,4)),6));
 5873: 13 -14661.59961 -14727.60942 (0,(1,5),(((2,4),3),6));
 5874: 4 -14669.10742 -14728.82122 (0,(1,5),((2,(3,4)),6));
 5875: 18 -14743.48438 -14727.62692 (0,(1,5),(((2,4),3),6));
 5876: 18 -14707.2207 -14727.60329 (0,(1,5),(((2,4),3),6));
 5877: 6 -14968.85938 -14728.08152 (0,(1,5),((2,(3,4)),6));
 5878: 4 -14642.88867 -14728.49618 (0,(1,5),(((2,4),3),6));
 5879: 1 -14790.92383 -14728.48144 (0,(1,5),(((2,4),3),6));
 5880: 3 -14812.75098 -14729.63866 (0,(1,5),(((2,4),3),6));
 5881: 1 -14621.28125 -14729.33739 (0,(1,5),(((2,4),3),6));
 5882: 1 -15021.96289 -14729.26159 (0,(1,5),(((2,4),3),6));
 5883: 21 -14749.8418 -14727.98249 (0,(1,5),((2,(3,4)),6));
 5884: 4 -14669.68945 -14730.62548 (0,(1,5),(((2,4),3),6));
 5885: 12 -14763.55469 -14728.63792 (0,(1,5),((2,(3,4)),6));
 5886: 3 -14597.85254 -14728.88779 (0,(1,5),((2,(3,4)),6));
 5887: 19 -14622.93945 -14727.9702 (0,(1,5),((2,(3,4)),6));
 5888: 12 -14743.61914 -14728.62279 (0,(1,5),((2,(3,4)),6));
 5889: 6 -14594.70117 -14728.18181 (0,(1,5),((2,(3,4)),6));
 5890: 5 -14567.14746 -14728.08152 (0,(1,5),((2,(3,4)),6));
 5891: 12 -14616.73438 -14728.09498 (0,(1,5),((2,(3,4)),6));
 5892: 4 -14659.01953 -14730.62548 (0,(1,5),(((2,4),3),6));
 5893: 2 -14991.79199 -14732.75405 (0,(1,5),((2,(3,4)),6));
 5894: 4 -14806.91602 -14727.62154 (0,(1,5),(((2,4),3),6));
 5895: 1 -14539.76953 -14728.17962 (0,(1,5),((2,(3,4)),6));
 5896: 4 -14603.38867 -14727.83583 (0,(1,5),(((2,4),3),6));
 5897: 2 -14600.87305 -14729.85591 (0,(1,5),(((2,3),4),6));
 5898: 7 -14663.12402 -14727.95996 (0,(1,5),(((2,4),3),6));
 5899: 21 -14731.24023 -14728.06752 (0,(1,5),(((2,3),4),6));
 5900: 30 -14707.87109 -14728.06702 (0,(1,5),(((2,3),4),6));
 5901: 18 -14834.99805 -14727.61349 (0,(1,5),(((2,4),3),6));
 5902: 15 -14799.20605 -14728.09498 (0,(1,5),((2,(3,4)),6));
 5903: 7 -14713.5625 -14728.52293 (0,(1,5),(((2,4),3),6));
 5904: 7 -14493.26367 -14728.96742 (0,(1,5),(((2,3),4),6));
 5905: 3 -14827.31738 -14728.4271 (0,(1,5),((2,(3,4)),6));
 5906: 3 -14698.55664 -14728.14715 (0,(1,5),((2,(3,4)),6));
 5907: 1 -14786.86523 -14732.13901 (0,(1,5),((2,(3,4)),6));
 5908: 14 -14822.10352 -14727.95996 (0,(1,5),(((2,4),3),6));
 5909: 2 -14936.56836 -14730.68339 (0,(1,5),(((2,4),3),6));
 5910: 2 -14524.97266 -14746.84677 (0,(1,5),(2,((3,4),6)));
 5911: 1 -14698.16211 -14729.41822 (0,(1,5),((2,(3,4)),6));
 5912: 2 -14429.50391 -14728.14049 (0,(1,5),(((2,4),3),6));
 5913: 4 -14700.72266 -14727.68991 (0,(1,5),(((2,4),3),6));
 5914: 3 -14826.11523 -14728.02155 (0,(1,5),((2,(3,4)),6));
 5915: 1 -14691.68262 -14730.47261 (0,(1,5),(((2,3),4),6));
 5916: 5 -14782.10449 -14730.68699 (0,(1,5),(((2,4),3),6));
 5917: 9 -14764.93555 -14728.23273 (0,(1,5),(((2,4),3),6));
 5918: 12 -14758.90234 -14727.60329 (0,(1,5),(((2,4),3),6));
 5919: 9 -14759.29102 -14727.97473 (0,(1,5),((2,(3,4)),6));
 5920: 4 -14594.47852 -14728.08152 (0,(1,5),((2,(3,4)),6));
 5921: 1 -15009.31836 -14729.66314 (0,(1,5),((2,(3,4)),6));
 5922: 3 -14672.67578 -14727.95996 (0,(1,5),(((2,4),3),6));
 5923: 6 -14750.53809 -14727.99404 (0,(1,5),((2,(3,4)),6));
 5924: 3 -14560.46289 -14728.13941 (0,(1,5),(((2,4),3),6));
 5925: 19 -14774.15137 -14728.08281 (0,(1,5),(((2,3),4),6));
 5926: 11 -14651.2832 -14728.08456 (0,(1,5),(((2,3),4),6));
 5927: 10 -14906.40137 -14728.18004 (0,(1,5),((2,(3,4)),6));
 5928: 1 -14704.51953 -14729.03153 (0,(1,5),((2,(3,4)),6));
 5929: 13 -14878.08594 -14728.30973 (0,(1,5),(((2,3),4),6));
 5930: 1 -14595.38281 -14732.13901 (0,(1,5),((2,(3,4)),6));
 5931: 15 -14898.04492 -14727.98249 (0,(1,5),((2,(3,4)),6));
 5932: 1 -14587.0459 -14732.75405 (0,(1,5),((2,(3,4)),6));
 5933: 6 -14678.56641 -14730.68339 (0,(1,5),(((2,4),3),6));
 5934: 1 -14622.90234 -14729.25768 (0,(1,5),(((2,4),3),6));
 5935: 14 -14615.12988 -14727.62555 (0,(1,5),(((2,4),3),6));
 5936: 2 -14628.16211 -14734.01826 (0,(1,5),((2,(3,4)),6));
 5937: 1 -14608.32422 -14734.31495 (0,(1,5),(((2,4),3),6));
 5938: 1 -14654.23438 -14728.67717 (0,(1,5),((2,(3,4)),6));
 5939: 17 -14746.07129 -14727.62131 (0,(1,5),(((2,4),3),6));
 5940: 2 -14666.96875 -14734.01826 (0,(1,5),((2,(3,4)),6));
 5941: 2 -15013.87305 -14728.08152 (0,(1,5),((2,(3,4)),6));
 5942: 3 -14755.81055 -14728.52293 (0,(1,5),(((2,4),3),6));
 5943: 2 -14753.98047 -14728.99633 (0,(1,5),(((2,4),3),6));
 5944: 20 -14724.14746 -14727.60942 (0,(1,5),(((2,4),3),6));
 5945: 3 -14757.33203 -14728.68513 (0,(1,5),(((2,4),3),6));
 5946: 7 -14794.79395 -14728.16433 (0,(1,5),((2,(3,4)),6));
 5947: 14 -14659.53516 -14728.14133 (0,(1,5),((2,(3,4)),6));
 5948: 2 -14544.98633 -14729.25768 (0,(1,5),(((2,4),3),6));
 5949: 1 -14693.56738 -14728.67717 (0,(1,5),((2,(3,4)),6));
 5950: 1 -14976.61719 -14728.11697 (0,(1,5),(((2,4),3),6));
 5951: 2 -14751.40723 -14728.0177 (0,(1,5),(((2,4),3),6));
 5952: 1 -14759.31445 -14730.47261 (0,(1,5),(((2,3),4),6));
 5953: 19 -14828.83008 -14727.97593 (0,(1,5),((2,(3,4)),6));
 5954: 6 -14673.47266 -14729.63866 (0,(1,5),(((2,4),3),6));
 5955: 3 -14724.55469 -14731.85294 (0,(1,5),(((2,4),3),6));
 5956: 8 -14557.68945 -14727.95996 (0,(1,5),(((2,4),3),6));
 5957: 3 -14886.25879 -14729.63866 (0,(1,5),(((2,4),3),6));
 5958: 3 -14624.24121 -14728.47985 (0,(1,5),(((2,4),3),6));
 5959: 4 -14865.45215 -14729.63866 (0,(1,5),(((2,4),3),6));
 5960: 7 -14862.71484 -14728.35358 (0,(1,5),((2,(3,4)),6));
 5961: 4 -14784.65918 -14728.35358 (0,(1,5),((2,(3,4)),6));
 5962: 2 -14683.98535 -14731.85294 (0,(1,5),(((2,4),3),6));
 5963: 9 -14706.00684 -14727.95993 (0,(1,5),(((2,4),3),6));
 5964: 3 -14750.59375 -14727.61349 (0,(1,5),(((2,4),3),6));
 5965: 3 -14534.76074 -14728.35358 (0,(1,5),((2,(3,4)),6));
 5966: 4 -14649.53711 -14728.56116 (0,(1,5),(((2,3),4),6));
 5967: 18 -14672.41602 -14727.85616 (0,(1,5),(((2,4),3),6));
 5968: 8 -14798.92676 -14728.96742 (0,(1,5),(((2,3),4),6));
 5969: 22 -14800.32617 -14728.06505 (0,(1,5),(((2,3),4),6));
 5970: 1 -14784.60059 -14733.90627 (0,(1,5),((2,(3,4)),6));
 5971: 2 -14733.90527 -14730.98817 (0,(1,5),(((2,4),3),6));
 5972: 1 -14686.43359 -14730.2286 (0,(1,5),((2,(3,4)),6));
 5973: 1 -14790.51172 -14728.11697 (0,(1,5),(((2,4),3),6));
 5974: 6 -14720.96289 -14728.4827 (0,(1,5),(((2,4),3),6));
 5975: 3 -14787.27832 -14728.96742 (0,(1,5),(((2,3),4),6));
 5976: 22 -14588.13086 -14727.97628 (0,(1,5),((2,(3,4)),6));
 5977: 3 -14765.32129 -14728.68513 (0,(1,5),(((2,4),3),6));
 5978: 1 -14778.57812 -14733.90627 (0,(1,5),((2,(3,4)),6));
 5979: 7 -14629.85156 -14728.49618 (0,(1,5),(((2,4),3),6));
 5980: 4 -14693.05469 -14727.72919 (0,(1,5),(((2,4),3),6));
 5981: 1 -14614.38379 -14729.66314 (0,(1,5),((2,(3,4)),6));
 5982: 18 -14756.37695 -14727.96811 (0,(1,5),((2,(3,4)),6));
 5983: 4 -14490.86523 -14727.95996 (0,(1,5),(((2,4),3),6));
 5984: 3 -14586.87109 -14728.35358 (0,(1,5),((2,(3,4)),6));
 5985: 9 -14843.50195 -14727.69185 (0,(1,5),(((2,4),3),6));
 5986: 12 -14708.72168 -14727.95996 (0,(1,5),(((2,4),3),6));
 5987: 8 -14760.78516 -14728.1912 (0,(1,5),(((2,4),3),6));
 5988: 15 -14766.25195 -14727.72919 (0,(1,5),(((2,4),3),6));
 5989: 8 -14784.23047 -14728.96742 (0,(1,5),(((2,3),4),6));
 5990: 13 -14912.28125 -14728.10913 (0,(1,5),((2,(3,4)),6));
 5991: 2 -14781.81641 -14728.34384 (0,(1,5),(((2,4),3),6));
 5992: 6 -14733.05664 -14728.82122 (0,(1,5),((2,(3,4)),6));
 5993: 21 -14854.50977 -14728.06505 (0,(1,5),(((2,3),4),6));
 5994: 3 -14575.61133 -14727.83789 (0,(1,5),(((2,4),3),6));
 5995: 1 -14865.61328 -14731.85294 (0,(1,5),(((2,4),3),6));
 5996: 2 -14722.18262 -14728.88779 (0,(1,5),((2,(3,4)),6));
 5997: 16 -14679.95215 -14727.97087 (0,(1,5),((2,(3,4)),6));
 5998: 29 -14718.68164 -14727.98249 (0,(1,5),((2,(3,4)),6));
 5999: 4 -14687.02148 -14730.68339 (0,(1,5),(((2,4),3),6));
 6000: 1 -14880.96973 -14729.25768 (0,(1,5),(((2,4),3),6));
 6001: 5 -14640.02344 -14728.14049 (0,(1,5),(((2,4),3),6));
 6002: 14 -14761.59961 -14727.60862 (0,(1,5),(((2,4),3),6));
 6003: 6 -14598.95215 -14730.68339 (0,(1,5),(((2,4),3),6));
 6004: 7 -14898.51074 -14730.68339 (0,(1,5),(((2,4),3),6));
 6005: 22 -15007.9248 -14728.06862 (0,(1,5),(((2,3),4),6));
 6006: 9 -14477.26465 -14727.66592 (0,(1,5),(((2,4),3),6));
 6007: 14 -14632.10742 -14727.97856 (0,(1,5),((2,(3,4)),6));
 6008: 5 -14573.625 -14728.96742 (0,(1,5),(((2,3),4),6));
 6009: 18 -14572.17383 -14727.60329 (0,(1,5),(((2,4),3),6));
 6010: 3 -14728.82422 -14728.23981 (0,(1,5),(((2,4),3),6));
 6011: 6 -14705.86523 -14728.4827 (0,(1,5),(((2,4),3),6));
 6012: 3 -14477.77734 -14728.49618 (0,(1,5),(((2,4),3),6));
 6013: 15 -14671.19043 -14727.95996 (0,(1,5),(((2,4),3),6));
 6014: 31 -14635.63672 -14727.61349 (0,(1,5),(((2,4),3),6));
 6015: 4 -14785.62305 -14730.68339 (0,(1,5),(((2,4),3),6));
 6016: 2 -14747.13086 -14730.22848 (0,(1,5),((2,(3,4)),6));
 6017: 2 -14500.12793 -14727.90391 (0,(1,5),(((2,4),3),6));
 6018: 19 -14830.78613 -14727.97087 (0,(1,5),((2,(3,4)),6));
 6019: 1 -14733.00098 -14730.2286 (0,(1,5),((2,(3,4)),6));
 6020: 2 -14710.83008 -14729.26159 (0,(1,5),(((2,4),3),6));
 6021: 3 -14882.19336 -14728.96742 (0,(1,5),(((2,3),4),6));
 6022: 6 -14753.87988 -14730.68339 (0,(1,5),(((2,4),3),6));
 6023: 3 -14703.09473 -14727.96204 (0,(1,5),(((2,4),3),6));
 6024: 15 -14753.91406 -14727.60329 (0,(1,5),(((2,4),3),6));
 6025: 6 -14531.44336 -14728.49618 (0,(1,5),(((2,4),3),6));
 6026: 27 -14593.66406 -14727.97722 (0,(1,5),((2,(3,4)),6));
 6027: 1 -14834.71094 -14730.62548 (0,(1,5),(((2,4),3),6));
 6028: 16 -14728.62109 -14728.06862 (0,(1,5),(((2,3),4),6));
 6029: 4 -14690.47656 -14728.09498 (0,(1,5),((2,(3,4)),6));
 6030: 2 -14577.25195 -14728.13941 (0,(1,5),(((2,4),3),6));
 6031: 4 -14692.86328 -14727.66638 (0,(1,5),(((2,4),3),6));
 6032: 2 -14844.5459 -14736.13313 (0,(1,5),((2,(3,4)),6));
 6033: 1 -14724.31836 -14729.33739 (0,(1,5),(((2,4),3),6));
 6034: 14 -14616.1123 -14728.35358 (0,(1,5),((2,(3,4)),6));
 6035: 7 -14596.30664 -14728.65371 (0,(1,5),(((2,3),4),6));
 6036: 13 -14758.83398 -14727.60942 (0,(1,5),(((2,4),3),6));
 6037: 13 -14729.94824 -14727.60942 (0,(1,5),(((2,4),3),6));
 6038: 5 -14686.60156 -14728.62279 (0,(1,5),((2,(3,4)),6));
 6039: 8 -14607.875 -14728.08152 (0,(1,5),((2,(3,4)),6));
 6040: 22 -14728.66797 -14728.35358 (0,(1,5),((2,(3,4)),6));
 6041: 2 -14984.94336 -14728.9196 (0,(1,5),(((2,3),4),6));
 6042: 3 -14878.4707 -14727.72919 (0,(1,5),(((2,4),3),6));
 6043: 6 -14524.04102 -14727.83028 (0,(1,5),(((2,4),3),6));
 6044: 1 -14739.11719 -14730.98817 (0,(1,5),(((2,4),3),6));
 6045: 1 -14962.42773 -14730.98817 (0,(1,5),(((2,4),3),6));
 6046: 5 -14629.74219 -14728.23273 (0,(1,5),(((2,4),3),6));
 6047: 8 -14702.76855 -14728.63792 (0,(1,5),((2,(3,4)),6));
 6048: 13 -14782.11816 -14727.96076 (0,(1,5),((2,(3,4)),6));
 6049: 18 -14791.28027 -14727.97856 (0,(1,5),((2,(3,4)),6));
 6050: 11 -14909.46973 -14728.1912 (0,(1,5),(((2,4),3),6));
 6051: 4 -14698.18848 -14727.95996 (0,(1,5),(((2,4),3),6));
 6052: 11 -14769.47949 -14727.98348 (0,(1,5),((2,(3,4)),6));
 6053: 3 -14611.05078 -14728.4827 (0,(1,5),(((2,4),3),6));
 6054: 2 -14832.07617 -14728.11697 (0,(1,5),(((2,4),3),6));
 6055: 4 -14376.86426 -14728.13941 (0,(1,5),(((2,4),3),6));
 6056: 1 -14774.74414 -14729.25768 (0,(1,5),(((2,4),3),6));
 6057: 2 -14820.24805 -14728.34384 (0,(1,5),(((2,4),3),6));
 6058: 1 -14483.82715 -14732.54732 (0,(1,5),(((2,4),3),6));
 6059: 10 -14563.77246 -14728.96742 (0,(1,5),(((2,3),4),6));
 6060: 6 -14757.49707 -14727.97319 (0,(1,5),((2,(3,4)),6));
 6061: 3 -14745.99512 -14728.23981 (0,(1,5),(((2,4),3),6));
 6062: 12 -14761.38672 -14727.66226 (0,(1,5),(((2,4),3),6));
 6063: 20 -14795.95703 -14727.97087 (0,(1,5),((2,(3,4)),6));
 6064: 3 -14708.27051 -14728.75362 (0,(1,5),(((2,4),3),6));
 6065: 8 -14760.16406 -14728.09498 (0,(1,5),((2,(3,4)),6));
 6066: 11 -14504.48438 -14728.03627 (0,(1,5),((2,(3,4)),6));
 6067: 4 -14604.95703 -14728.07026 (0,(1,5),(((2,4),3),6));
 6068: 6 -14667.9541 -14728.47985 (0,(1,5),(((2,4),3),6));
 6069: 16 -14748.93945 -14727.66638 (0,(1,5),(((2,4),3),6));
 6070: 5 -14684.88184 -14727.85616 (0,(1,5),(((2,4),3),6));
 6071: 3 -14719.51953 -14728.49618 (0,(1,5),(((2,4),3),6));
 6072: 5 -14736.19531 -14728.99633 (0,(1,5),(((2,4),3),6));
 6073: 4 -14754.42773 -14728.63792 (0,(1,5),((2,(3,4)),6));
 6074: 3 -14968.15137 -14730.68339 (0,(1,5),(((2,4),3),6));
 6075: 12 -14867.22461 -14727.63236 (0,(1,5),(((2,4),3),6));
 6076: 1 -14918.52734 -14728.11697 (0,(1,5),(((2,4),3),6));
 6077: 18 -14499.87793 -14728.06862 (0,(1,5),(((2,3),4),6));
 6078: 5 -14640.66797 -14728.82122 (0,(1,5),((2,(3,4)),6));
 6079: 28 -14780.6709 -14727.97319 (0,(1,5),((2,(3,4)),6));
 6080: 4 -14559.11523 -14727.95996 (0,(1,5),(((2,4),3),6));
 6081: 3 -14634.05469 -14728.49618 (0,(1,5),(((2,4),3),6));
 6082: 1 -14768.35449 -14729.25768 (0,(1,5),(((2,4),3),6));
 6083: 1 -14662.19336 -14729.26159 (0,(1,5),(((2,4),3),6));
 6084: 1 -14850.9541 -14728.48726 (0,(1,5),(((2,4),3),6));
 6085: 4 -14595.08496 -14728.99633 (0,(1,5),(((2,4),3),6));
 6086: 5 -14564.00879 -14728.24336 (0,(1,5),(((2,3),4),6));
 6087: 2 -14725.16992 -14731.94175 (0,(1,5),(((2,3),4),6));
 6088: 16 -14673.3623 -14728.08281 (0,(1,5),(((2,3),4),6));
 6089: 4 -14735.99219 -14728.62279 (0,(1,5),((2,(3,4)),6));
 6090: 3 -14791.46289 -14729.63866 (0,(1,5),(((2,4),3),6));
 6091: 6 -14682.13086 -14727.96204 (0,(1,5),(((2,4),3),6));
 6092: 2 -14725.07812 -14728.82122 (0,(1,5),((2,(3,4)),6));
 6093: 6 -14683.03711 -14727.96204 (0,(1,5),(((2,4),3),6));
 6094: 1 -14613.51562 -14728.17267 (0,(1,5),(((2,4),3),6));
 6095: 1 -14853.32227 -14729.33739 (0,(1,5),(((2,4),3),6));
 6096: 4 -14768.69141 -14730.68699 (0,(1,5),(((2,4),3),6));
 6097: 10 -14533.43555 -14728.47985 (0,(1,5),(((2,4),3),6));
 6098: 11 -14654.22656 -14728.47985 (0,(1,5),(((2,4),3),6));
 6099: 1 -14646.58789 -14729.33739 (0,(1,5),(((2,4),3),6));
 6100: 4 -14704.39941 -14728.52293 (0,(1,5),(((2,4),3),6));
 6101: 2 -14736.80859 -14728.71356 (0,(1,5),((2,(3,4)),6));
 6102: 4 -14835.56641 -14727.95996 (0,(1,5),(((2,4),3),6));
 6103: 4 -14706.7373 -14728.68513 (0,(1,5),(((2,4),3),6));
 6104: 3 -14595.66699 -14727.95993 (0,(1,5),(((2,4),3),6));
 6105: 5 -14801.625 -14727.69185 (0,(1,5),(((2,4),3),6));
 6106: 16 -14773.25293 -14727.60329 (0,(1,5),(((2,4),3),6));
 6107: 19 -14761.66992 -14728.16433 (0,(1,5),((2,(3,4)),6));
 6108: 1 -14519.17871 -14729.66314 (0,(1,5),((2,(3,4)),6));
 6109: 2 -14762.80078 -14728.9196 (0,(1,5),(((2,3),4),6));
 6110: 4 -14437.12012 -14727.96204 (0,(1,5),(((2,4),3),6));
 6111: 1 -14984.47852 -14729.26159 (0,(1,5),(((2,4),3),6));
 6112: 2 -14797.01562 -14728.49618 (0,(1,5),(((2,4),3),6));
 6113: 12 -14756.31348 -14727.60329 (0,(1,5),(((2,4),3),6));
 6114: 7 -14670.18359 -14728.99633 (0,(1,5),(((2,4),3),6));
 6115: 1 -14553.73047 -14729.66314 (0,(1,5),((2,(3,4)),6));
 6116: 17 -14813.14453 -14727.60942 (0,(1,5),(((2,4),3),6));
 6117: 2 -14546.82227 -14728.99633 (0,(1,5),(((2,4),3),6));
 6118: 1 -14758.21289 -14729.66314 (0,(1,5),((2,(3,4)),6));
 6119: 8 -14878.71094 -14728.03627 (0,(1,5),((2,(3,4)),6));
 6120: 13 -14750.98047 -14727.72919 (0,(1,5),(((2,4),3),6));
 6121: 3 -14695.66797 -14728.1912 (0,(1,5),(((2,4),3),6));
 6122: 9 -14870.38086 -14728.18181 (0,(1,5),((2,(3,4)),6));
 6123: 2 -14639.30957 -14731.54022 (0,(1,5),(((2,3),4),6));
 6124: 5 -14524.53906 -14728.63792 (0,(1,5),((2,(3,4)),6));
 6125: 3 -14662.9668 -14728.23273 (0,(1,5),(((2,4),3),6));
 6126: 8 -14891.37012 -14727.99659 (0,(1,5),((2,(3,4)),6));
 6127: 2 -14498.12207 -14728.99633 (0,(1,5),(((2,4),3),6));
 6128: 1 -14630.10938 -14730.98817 (0,(1,5),(((2,4),3),6));
 6129: 10 -14793.60742 -14727.90019 (0,(1,5),(((2,4),3),6));
 6130: 16 -14820.50195 -14727.60329 (0,(1,5),(((2,4),3),6));
 6131: 7 -14611.92383 -14727.95993 (0,(1,5),(((2,4),3),6));
 6132: 3 -14713.30469 -14728.75362 (0,(1,5),(((2,4),3),6));
 6133: 19 -14758.50684 -14727.60329 (0,(1,5),(((2,4),3),6));
 6134: 25 -14860.29688 -14728.08456 (0,(1,5),(((2,3),4),6));
 6135: 9 -14858.65234 -14728.18004 (0,(1,5),((2,(3,4)),6));
 6136: 2 -14579.91797 -14728.17267 (0,(1,5),(((2,4),3),6));
 6137: 20 -14630.82227 -14727.60329 (0,(1,5),(((2,4),3),6));
 6138: 23 -14710.88574 -14728.12842 (0,(1,5),(((2,3),4),6));
 6139: 3 -14887.23828 -14730.22848 (0,(1,5),((2,(3,4)),6));
 6140: 2 -14960.5791 -14728.17267 (0,(1,5),(((2,4),3),6));
 6141: 19 -14760.8457 -14727.60862 (0,(1,5),(((2,4),3),6));
 6142: 1 -15043.4375 -14733.90627 (0,(1,5),((2,(3,4)),6));
 6143: 18 -14847.19727 -14728.06862 (0,(1,5),(((2,3),4),6));
 6144: 2 -14782.03027 -14728.34384 (0,(1,5),(((2,4),3),6));
 6145: 2 -14950.27051 -14730.68699 (0,(1,5),(((2,4),3),6));
 6146: 2 -14638.04883 -14729.66314 (0,(1,5),((2,(3,4)),6));
 6147: 2 -14710.30078 -14729.25768 (0,(1,5),(((2,4),3),6));
 6148: 16 -14892.98633 -14727.96811 (0,(1,5),((2,(3,4)),6));
 6149: 2 -14781.27734 -14729.25768 (0,(1,5),(((2,4),3),6));
 6150: 3 -14594.83594 -14730.62548 (0,(1,5),(((2,4),3),6));
 6151: 3 -14740.67383 -14728.4827 (0,(1,5),(((2,4),3),6));
 6152: 3 -14483.46289 -14727.85616 (0,(1,5),(((2,4),3),6));
 6153: 4 -14879.65234 -14730.68339 (0,(1,5),(((2,4),3),6));
 6154: 5 -14589.68359 -14728.75362 (0,(1,5),(((2,4),3),6));
 6155: 9 -14555.00586 -14728.23273 (0,(1,5),(((2,4),3),6));
 6156: 1 -14832.33594 -14728.17267 (0,(1,5),(((2,4),3),6));
 6157: 13 -14701.30078 -14727.60329 (0,(1,5),(((2,4),3),6));
 6158: 2 -14864.8623 -14731.85294 (0,(1,5),(((2,4),3),6));
 6159: 20 -14716.69531 -14728.14133 (0,(1,5),((2,(3,4)),6));
 6160: 4 -14389.30078 -14727.96204 (0,(1,5),(((2,4),3),6));
 6161: 1 -14648 -14734.27826 (0,(1,5),(((2,4),3),6));
 6162: 2 -15030.93945 -14728.48726 (0,(1,5),(((2,4),3),6));
 6163: 24 -14823.63867 -14728.82122 (0,(1,5),((2,(3,4)),6));
 6164: 7 -14735.85547 -14728.71548 (0,(1,5),(((2,3),4),6));
 6165: 1 -14691.44824 -14729.29609 (0,(1,5),(((2,3),4),6));
 6166: 5 -14764.28906 -14730.62548 (0,(1,5),(((2,4),3),6));
 6167: 5 -14665.35059 -14728.62279 (0,(1,5),((2,(3,4)),6));
 6168: 4 -14484.11328 -14728.68513 (0,(1,5),(((2,4),3),6));
 6169: 3 -14778.93555 -14728.08152 (0,(1,5),((2,(3,4)),6));
 6170: 5 -14779.31445 -14728.42676 (0,(1,5),(((2,4),3),6));
 6171: 1 -14722.81055 -14729.63866 (0,(1,5),(((2,4),3),6));
 6172: 1 -14808.19141 -14729.25768 (0,(1,5),(((2,4),3),6));
 6173: 6 -14779.88574 -14728.08152 (0,(1,5),((2,(3,4)),6));
 6174: 4 -14836.56543 -14728.11294 (0,(1,5),(((2,3),4),6));
 6175: 4 -14828.9707 -14730.68339 (0,(1,5),(((2,4),3),6));
 6176: 2 -14706.23828 -14730.98817 (0,(1,5),(((2,4),3),6));
 6177: 4 -14592.26172 -14727.66226 (0,(1,5),(((2,4),3),6));
 6178: 3 -14697.54785 -14727.83789 (0,(1,5),(((2,4),3),6));
 6179: 4 -14702.87695 -14728.34384 (0,(1,5),(((2,4),3),6));
 6180: 10 -14894.375 -14727.97856 (0,(1,5),((2,(3,4)),6));
 6181: 11 -14596.73828 -14727.99404 (0,(1,5),((2,(3,4)),6));
 6182: 6 -14550.50391 -14728.23273 (0,(1,5),(((2,4),3),6));
 6183: 5 -14859.35547 -14728.42676 (0,(1,5),(((2,4),3),6));
 6184: 4 -14724.65234 -14729.63866 (0,(1,5),(((2,4),3),6));
 6185: 6 -14778.63867 -14727.96204 (0,(1,5),(((2,4),3),6));
 6186: 23 -14769.9668 -14727.97593 (0,(1,5),((2,(3,4)),6));
 6187: 3 -14707.07031 -14728.82122 (0,(1,5),((2,(3,4)),6));
 6188: 1 -14928.72266 -14733.90627 (0,(1,5),((2,(3,4)),6));
 6189: 3 -14341.44727 -14728.1912 (0,(1,5),(((2,4),3),6));
 6190: 1 -14671.4873 -14729.33739 (0,(1,5),(((2,4),3),6));
 6191: 1 -14635.54492 -14729.26159 (0,(1,5),(((2,4),3),6));
 6192: 3 -14774.80469 -14728.35358 (0,(1,5),((2,(3,4)),6));
 6193: 2 -14727.16895 -14729.26159 (0,(1,5),(((2,4),3),6));
 6194: 4 -14577.64551 -14727.96204 (0,(1,5),(((2,4),3),6));
 6195: 1 -14880.81641 -14732.13901 (0,(1,5),((2,(3,4)),6));
 6196: 24 -14494.83984 -14728.09224 (0,(1,5),(((2,3),4),6));
 6197: 3 -14645.85547 -14727.95996 (0,(1,5),(((2,4),3),6));
 6198: 15 -14854.56348 -14727.98378 (0,(1,5),((2,(3,4)),6));
 6199: 9 -14718.57812 -14728.09498 (0,(1,5),((2,(3,4)),6));
 6200: 1 -14605.64062 -14730.47261 (0,(1,5),(((2,3),4),6));
 6201: 14 -14680.74707 -14727.60329 (0,(1,5),(((2,4),3),6));
 6202: 9 -14422.28906 -14728.13055 (0,(1,5),(((2,3),4),6));
 6203: 1 -14902.34668 -14728.11697 (0,(1,5),(((2,4),3),6));
 6204: 6 -14619.33887 -14728.47029 (0,(1,5),(((2,3),4),6));
 6205: 14 -14613.10254 -14727.62131 (0,(1,5),(((2,4),3),6));
 6206: 3 -14721.07617 -14728.75362 (0,(1,5),(((2,4),3),6));
 6207: 10 -14916.25098 -14728.57728 (0,(1,5),((2,(3,4)),6));
 6208: 1 -14602.86621 -14729.33739 (0,(1,5),(((2,4),3),6));
 6209: 13 -14852.4873 -14727.66226 (0,(1,5),(((2,4),3),6));
 6210: 3 -14807.23633 -14728.4271 (0,(1,5),((2,(3,4)),6));
 6211: 5 -14648.74805 -14728.62279 (0,(1,5),((2,(3,4)),6));
 6212: 1 -14572.0293 -14730.98817 (0,(1,5),(((2,4),3),6));
 6213: 4 -14779.11328 -14728.08152 (0,(1,5),((2,(3,4)),6));
 6214: 11 -14720.64062 -14727.60329 (0,(1,5),(((2,4),3),6));
 6215: 5 -14407.86914 -14728.75362 (0,(1,5),(((2,4),3),6));
 6216: 16 -14657.77441 -14727.60942 (0,(1,5),(((2,4),3),6));
 6217: 4 -14794.09668 -14730.68339 (0,(1,5),(((2,4),3),6));
 6218: 22 -14666.21484 -14728.13935 (0,(1,5),(((2,3),4),6));
 6219: 1 -14474.90039 -14729.66314 (0,(1,5),((2,(3,4)),6));
 6220: 1 -14834.04199 -14729.41822 (0,(1,5),((2,(3,4)),6));
 6221: 5 -14592.82422 -14728.16433 (0,(1,5),((2,(3,4)),6));
 6222: 2 -14629.6875 -14729.66314 (0,(1,5),((2,(3,4)),6));
 6223: 4 -14691.80664 -14728.82122 (0,(1,5),((2,(3,4)),6));
 6224: 3 -14727.58594 -14728.56789 (0,(1,5),((2,(3,4)),6));
 6225: 3 -14571.27637 -14728.35358 (0,(1,5),((2,(3,4)),6));
 6226: 20 -14710.55078 -14728.06597 (0,(1,5),(((2,3),4),6));
 6227: 3 -14689.04883 -14730.98817 (0,(1,5),(((2,4),3),6));
 6228: 5 -14841.19531 -14730.22848 (0,(1,5),((2,(3,4)),6));
 6229: 3 -14586.87988 -14728.13941 (0,(1,5),(((2,4),3),6));
 6230: 1 -14864.99609 -14729.25768 (0,(1,5),(((2,4),3),6));
 6231: 1 -14766.74121 -14732.13901 (0,(1,5),((2,(3,4)),6));
 6232: 15 -14762.44043 -14727.60329 (0,(1,5),(((2,4),3),6));
 6233: 19 -14888.38477 -14727.66226 (0,(1,5),(((2,4),3),6));
 6234: 1 -14631.58398 -14729.25768 (0,(1,5),(((2,4),3),6));
 6235: 2 -14757.62109 -14729.03153 (0,(1,5),((2,(3,4)),6));
 6236: 3 -14515.4668 -14729.63866 (0,(1,5),(((2,4),3),6));
 6237: 13 -14686.05078 -14727.98322 (0,(1,5),((2,(3,4)),6));
 6238: 5 -14767.03125 -14728.63792 (0,(1,5),((2,(3,4)),6));
 6239: 6 -14635.44727 -14727.97911 (0,(1,5),((2,(3,4)),6));
 6240: 15 -14833.67578 -14728.06862 (0,(1,5),(((2,3),4),6));
 6241: 15 -14437.4082 -14727.60738 (0,(1,5),(((2,4),3),6));
 6242: 4 -14660.46484 -14727.85671 (0,(1,5),(((2,4),3),6));
 6243: 1 -14728.18945 -14729.85591 (0,(1,5),(((2,3),4),6));
 6244: 3 -14886.42969 -14728.31086 (0,(1,5),(((2,4),3),6));
 6245: 2 -14757.34668 -14733.01037 (0,(1,5),((2,(3,4)),6));
 6246: 7 -14671.34082 -14727.95996 (0,(1,5),(((2,4),3),6));
 6247: 1 -14825.11719 -14729.26159 (0,(1,5),(((2,4),3),6));
 6248: 2 -14660.45898 -14729.63866 (0,(1,5),(((2,4),3),6));
 6249: 21 -14736.64551 -14728.08152 (0,(1,5),((2,(3,4)),6));
 6250: 15 -14678.25391 -14727.60862 (0,(1,5),(((2,4),3),6));
 6251: 3 -14777.87891 -14731.54022 (0,(1,5),(((2,3),4),6));
 6252: 2 -14743.07422 -14728.17267 (0,(1,5),(((2,4),3),6));
 6253: 6 -14589.2207 -14727.83583 (0,(1,5),(((2,4),3),6));
 6254: 4 -14938.33691 -14728.56789 (0,(1,5),((2,(3,4)),6));
 6255: 7 -14783.18945 -14727.95996 (0,(1,5),(((2,4),3),6));
 6256: 3 -14758.00977 -14727.85671 (0,(1,5),(((2,4),3),6));
 6257: 6 -14502.68066 -14728.75362 (0,(1,5),(((2,4),3),6));
 6258: 3 -14375.99414 -14728.23981 (0,(1,5),(((2,4),3),6));
 6259: 1 -14716.17969 -14728.67717 (0,(1,5),((2,(3,4)),6));
 6260: 5 -14651.22461 -14728.08152 (0,(1,5),((2,(3,4)),6));
 6261: 5 -14722.61328 -14728.17267 (0,(1,5),(((2,4),3),6));
 6262: 1 -14783.03711 -14729.26159 (0,(1,5),(((2,4),3),6));
 6263: 19 -14763.74805 -14727.60329 (0,(1,5),(((2,4),3),6));
 6264: 6 -14531.46191 -14728.65371 (0,(1,5),(((2,3),4),6));
 6265: 6 -14719.03125 -14727.83583 (0,(1,5),(((2,4),3),6));
 6266: 20 -14624.57422 -14728.08152 (0,(1,5),((2,(3,4)),6));
 6267: 17 -14738.40332 -14728.06752 (0,(1,5),(((2,3),4),6));
 6268: 2 -14849.3125 -14729.03153 (0,(1,5),((2,(3,4)),6));
 6269: 1 -14892.91016 -14729.33739 (0,(1,5),(((2,4),3),6));
 6270: 1 -14739.92188 -14728.45925 (0,(1,5),((2,(3,4)),6));
 6271: 1 -14637.11035 -14729.66314 (0,(1,5),((2,(3,4)),6));
 6272: 6 -14629.87891 -14727.95996 (0,(1,5),(((2,4),3),6));
 6273: 15 -14514.96094 -14728.56116 (0,(1,5),(((2,3),4),6));
 6274: 3 -14433.52539 -14729.85591 (0,(1,5),(((2,3),4),6));
 6275: 3 -14853.92285 -14729.63866 (0,(1,5),(((2,4),3),6));
 6276: 2 -14711.13574 -14734.01826 (0,(1,5),((2,(3,4)),6));
 6277: 4 -14776.08008 -14730.22848 (0,(1,5),((2,(3,4)),6));
 6278: 4 -15030.76172 -14727.95996 (0,(1,5),(((2,4),3),6));
 6279: 14 -14896.68066 -14727.61349 (0,(1,5),(((2,4),3),6));
 6280: 6 -14619.62793 -14728.49618 (0,(1,5),(((2,4),3),6));
 6281: 20 -14760.81641 -14727.60329 (0,(1,5),(((2,4),3),6));
 6282: 4 -14927.66016 -14728.60973 (0,(1,5),((2,(3,4)),6));
 6283: 8 -14705.66016 -14728.70456 (0,(1,5),(((2,3),4),6));
 6284: 2 -14720.35742 -14729.63866 (0,(1,5),(((2,4),3),6));
 6285: 5 -14729.22852 -14727.69185 (0,(1,5),(((2,4),3),6));
 6286: 16 -14849.3125 -14727.66226 (0,(1,5),(((2,4),3),6));
 6287: 9 -14700.99316 -14728.24251 (0,(1,5),(((2,3),4),6));
 6288: 5 -14389.48535 -14728.49618 (0,(1,5),(((2,4),3),6));
 6289: 5 -14859.57812 -14728.4271 (0,(1,5),((2,(3,4)),6));
 6290: 8 -14803.24219 -14728.18181 (0,(1,5),((2,(3,4)),6));
 6291: 4 -14559.14746 -14728.71356 (0,(1,5),((2,(3,4)),6));
 6292: 17 -14445.43457 -14727.97722 (0,(1,5),((2,(3,4)),6));
 6293: 24 -14799.03516 -14727.97722 (0,(1,5),((2,(3,4)),6));
 6294: 7 -14823.49805 -14730.68339 (0,(1,5),(((2,4),3),6));
 6295: 18 -14768.5752 -14727.62555 (0,(1,5),(((2,4),3),6));
 6296: 7 -14829.54297 -14727.96204 (0,(1,5),(((2,4),3),6));
 6297: 2 -14674.68945 -14730.62548 (0,(1,5),(((2,4),3),6));
 6298: 6 -14852.21191 -14728.23981 (0,(1,5),(((2,4),3),6));
 6299: 4 -14698.45508 -14730.62548 (0,(1,5),(((2,4),3),6));
 6300: 1 -14703.84375 -14729.33739 (0,(1,5),(((2,4),3),6));
 6301: 1 -14795.44727 -14729.25768 (0,(1,5),(((2,4),3),6));
 6302: 5 -14599.7793 -14727.83583 (0,(1,5),(((2,4),3),6));
 6303: 3 -14668.84082 -14734.01826 (0,(1,5),((2,(3,4)),6));
 6304: 2 -14684.63672 -14729.29609 (0,(1,5),(((2,3),4),6));
 6305: 2 -14776.69434 -14727.83583 (0,(1,5),(((2,4),3),6));
 6306: 1 -14789.31641 -14736.13313 (0,(1,5),((2,(3,4)),6));
 6307: 4 -14591.09961 -14727.95996 (0,(1,5),(((2,4),3),6));
 6308: 24 -14723.49609 -14728.16328 (0,(1,5),(((2,3),4),6));
 6309: 3 -14805.81641 -14728.08152 (0,(1,5),((2,(3,4)),6));
 6310: 23 -14508.68359 -14727.96811 (0,(1,5),((2,(3,4)),6));
 6311: 7 -14527.0293 -14728.23273 (0,(1,5),(((2,4),3),6));
 6312: 3 -14736.16016 -14731.54022 (0,(1,5),(((2,3),4),6));
 6313: 3 -14575.6543 -14728.49614 (0,(1,5),(((2,4),3),6));
 6314: 13 -14747.4707 -14727.72919 (0,(1,5),(((2,4),3),6));
 6315: 4 -14633.65625 -14728.68513 (0,(1,5),(((2,4),3),6));
 6316: 2 -14604.10156 -14728.31086 (0,(1,5),(((2,4),3),6));
 6317: 12 -14523.42578 -14728.14133 (0,(1,5),((2,(3,4)),6));
 6318: 1 -14894.20898 -14730.2286 (0,(1,5),((2,(3,4)),6));
 6319: 20 -14608.01367 -14728.06862 (0,(1,5),(((2,3),4),6));
 6320: 16 -14828.68262 -14727.97319 (0,(1,5),((2,(3,4)),6));
 6321: 27 -14693.91895 -14728.49618 (0,(1,5),(((2,4),3),6));
 6322: 2 -14796.60254 -14728.31086 (0,(1,5),(((2,4),3),6));
 6323: 3 -14941.91992 -14728.23273 (0,(1,5),(((2,4),3),6));
 6324: 11 -14935.67383 -14727.60329 (0,(1,5),(((2,4),3),6));
 6325: 2 -14846.95605 -14728.82122 (0,(1,5),((2,(3,4)),6));
 6326: 3 -14687.70801 -14728.13941 (0,(1,5),(((2,4),3),6));
 6327: 4 -14797.37305 -14728.82122 (0,(1,5),((2,(3,4)),6));
 6328: 2 -14925.5625 -14730.22848 (0,(1,5),((2,(3,4)),6));
 6329: 6 -14660.94922 -14730.68339 (0,(1,5),(((2,4),3),6));
 6330: 4 -14697.66211 -14728.47985 (0,(1,5),(((2,4),3),6));
 6331: 5 -14696.6123 -14728.4271 (0,(1,5),((2,(3,4)),6));
 6332: 1 -14822.73438 -14729.66314 (0,(1,5),((2,(3,4)),6));
 6333: 6 -14597.32617 -14728.49618 (0,(1,5),(((2,4),3),6));
 6334: 3 -14717.18555 -14735.92521 (0,(1,5),(((2,4),3),6));
 6335: 25 -14671.04688 -14727.97722 (0,(1,5),((2,(3,4)),6));
 6336: 5 -14576.77441 -14728.71548 (0,(1,5),(((2,3),4),6));
 6337: 20 -14649.88379 -14727.60942 (0,(1,5),(((2,4),3),6));
 6338: 3 -14563.7002 -14727.83583 (0,(1,5),(((2,4),3),6));
 6339: 2 -14725.38672 -14728.08152 (0,(1,5),((2,(3,4)),6));
 6340: 10 -14649.2793 -14728.82122 (0,(1,5),((2,(3,4)),6));
 6341: 3 -14873.27734 -14730.68339 (0,(1,5),(((2,4),3),6));
 6342: 18 -14755.47461 -14727.60862 (0,(1,5),(((2,4),3),6));
 6343: 8 -14679.86523 -14728.08152 (0,(1,5),((2,(3,4)),6));
 6344: 1 -14787.80664 -14729.41822 (0,(1,5),((2,(3,4)),6));
 6345: 3 -14613.07324 -14728.49618 (0,(1,5),(((2,4),3),6));
 6346: 8 -14811.55664 -14728.42736 (0,(1,5),((2,(3,4)),6));
 6347: 23 -14892.375 -14728.08152 (0,(1,5),((2,(3,4)),6));
 6348: 5 -14541.21289 -14727.95996 (0,(1,5),(((2,4),3),6));
 6349: 1 -14784.20703 -14729.63866 (0,(1,5),(((2,4),3),6));
 6350: 16 -14644.52832 -14727.60616 (0,(1,5),(((2,4),3),6));
 6351: 9 -14816.83789 -14728.71548 (0,(1,5),(((2,3),4),6));
 6352: 28 -14565.64062 -14727.66592 (0,(1,5),(((2,4),3),6));
 6353: 1 -14701.95215 -14734.31495 (0,(1,5),(((2,4),3),6));
 6354: 22 -14708.83496 -14728.08281 (0,(1,5),(((2,3),4),6));
 6355: 1 -14858.05176 -14731.94175 (0,(1,5),(((2,3),4),6));
 6356: 13 -14579.02051 -14728.13941 (0,(1,5),(((2,4),3),6));
 6357: 2 -14623.37402 -14734.01826 (0,(1,5),((2,(3,4)),6));
 6358: 6 -14675.97266 -14728.08202 (0,(1,5),((2,(3,4)),6));
 6359: 1 -14806.71191 -14729.03153 (0,(1,5),((2,(3,4)),6));
 6360: 1 -14808.04102 -14731.94175 (0,(1,5),(((2,3),4),6));
 6361: 22 -14884.30957 -14728.09498 (0,(1,5),((2,(3,4)),6));
 6362: 2 -14556.42773 -14728.75362 (0,(1,5),(((2,4),3),6));
 6363: 9 -14640.7207 -14727.60329 (0,(1,5),(((2,4),3),6));
 6364: 25 -14968.31055 -14728.07366 (0,(1,5),(((2,3),4),6));
 6365: 7 -14707.27734 -14728.14836 (0,(1,5),(((2,3),4),6));
 6366: 19 -14798.07031 -14727.60329 (0,(1,5),(((2,4),3),6));
 6367: 2 -14592.12402 -14728.49614 (0,(1,5),(((2,4),3),6));
 6368: 2 -14576.96387 -14728.63792 (0,(1,5),((2,(3,4)),6));
 6369: 1 -14701.17969 -14729.41822 (0,(1,5),((2,(3,4)),6));
 6370: 4 -14743.12109 -14728.56116 (0,(1,5),(((2,3),4),6));
 6371: 5 -14912.22266 -14728.57726 (0,(1,5),((2,(3,4)),6));
 6372: 7 -14812.16113 -14728.26767 (0,(1,5),(((2,3),4),6));
 6373: 4 -14684.83984 -14730.68339 (0,(1,5),(((2,4),3),6));
 6374: 1 -14730.62207 -14729.25768 (0,(1,5),(((2,4),3),6));
 6375: 4 -14782.43262 -14729.85591 (0,(1,5),(((2,3),4),6));
 6376: 3 -14800.7832 -14732.13901 (0,(1,5),((2,(3,4)),6));
 6377: 13 -14816.77637 -14728.35358 (0,(1,5),((2,(3,4)),6));
 6378: 1 -14812.14258 -14733.01037 (0,(1,5),((2,(3,4)),6));
 6379: 1 -14874.64258 -14733.01037 (0,(1,5),((2,(3,4)),6));
 6380: 9 -14539.9375 -14728.08152 (0,(1,5),((2,(3,4)),6));
 6381: 4 -14651.73828 -14728.75362 (0,(1,5),(((2,4),3),6));
 6382: 1 -14618.96289 -14729.33739 (0,(1,5),(((2,4),3),6));
 6383: 1 -14799.23633 -14729.33739 (0,(1,5),(((2,4),3),6));
 6384: 2 -14651.62695 -14729.25768 (0,(1,5),(((2,4),3),6));
 6385: 1 -14764.84863 -14729.41822 (0,(1,5),((2,(3,4)),6));
 6386: 25 -14699.87109 -14728.08152 (0,(1,5),((2,(3,4)),6));
 6387: 5 -14766.6543 -14728.4827 (0,(1,5),(((2,4),3),6));
 6388: 15 -14794.78125 -14727.60329 (0,(1,5),(((2,4),3),6));
 6389: 18 -14783.29297 -14728.35358 (0,(1,5),((2,(3,4)),6));
 6390: 1 -14792.71875 -14729.26159 (0,(1,5),(((2,4),3),6));
 6391: 12 -14823.35547 -14728.96742 (0,(1,5),(((2,3),4),6));
 6392: 3 -14889.51367 -14727.83583 (0,(1,5),(((2,4),3),6));
 6393: 2 -14726.51953 -14730.68339 (0,(1,5),(((2,4),3),6));
 6394: 1 -14623.67773 -14729.33739 (0,(1,5),(((2,4),3),6));
 6395: 21 -14685.00488 -14727.61349 (0,(1,5),(((2,4),3),6));
 6396: 11 -14504.01855 -14727.98227 (0,(1,5),((2,(3,4)),6));
 6397: 1 -14664.22852 -14729.26159 (0,(1,5),(((2,4),3),6));
 6398: 18 -14588.55469 -14727.97087 (0,(1,5),((2,(3,4)),6));
 6399: 2 -14813.55566 -14729.85591 (0,(1,5),(((2,3),4),6));
 6400: 16 -14735.43164 -14727.85671 (0,(1,5),(((2,4),3),6));
 6401: 4 -14657.54883 -14727.95996 (0,(1,5),(((2,4),3),6));
 6402: 1 -14685.46094 -14732.82804 (0,(1,5),(((2,3),4),6));
 6403: 1 -14972.04297 -14729.33739 (0,(1,5),(((2,4),3),6));
 6404: 2 -14667.57812 -14736.02255 (0,(1,5),(((2,3),4),6));
 6405: 2 -14718.53125 -14728.23969 (0,(1,5),(((2,4),3),6));
 6406: 16 -14787.39453 -14727.60755 (0,(1,5),(((2,4),3),6));
 6407: 10 -14702.00195 -14728.62822 (0,(1,5),(((2,3),4),6));
 6408: 9 -14511.49316 -14728.10913 (0,(1,5),((2,(3,4)),6));
 6409: 1 -14600.1543 -14729.85591 (0,(1,5),(((2,3),4),6));
 6410: 5 -14435.70703 -14731.94175 (0,(1,5),(((2,3),4),6));
 6411: 8 -14494.80957 -14727.96204 (0,(1,5),(((2,4),3),6));
 6412: 18 -14736.25195 -14727.60862 (0,(1,5),(((2,4),3),6));
 6413: 2 -14710.59375 -14728.30974 (0,(1,5),(((2,3),4),6));
 6414: 3 -14577.34277 -14728.75362 (0,(1,5),(((2,4),3),6));
 6415: 26 -14710.6875 -14728.49618 (0,(1,5),(((2,4),3),6));
 6416: 12 -14857.79883 -14728.12842 (0,(1,5),(((2,3),4),6));
 6417: 15 -14887.30078 -14727.66226 (0,(1,5),(((2,4),3),6));
 6418: 1 -14823.2207 -14732.75405 (0,(1,5),((2,(3,4)),6));
 6419: 18 -14712.35547 -14727.97319 (0,(1,5),((2,(3,4)),6));
 6420: 16 -14612.89258 -14727.66638 (0,(1,5),(((2,4),3),6));
 6421: 11 -14644.0791 -14727.66638 (0,(1,5),(((2,4),3),6));
 6422: 19 -14576.85742 -14727.60329 (0,(1,5),(((2,4),3),6));
 6423: 4 -14950.0625 -14728.42676 (0,(1,5),(((2,4),3),6));
 6424: 6 -14769.22852 -14727.96204 (0,(1,5),(((2,4),3),6));
 6425: 7 -14716.52441 -14728.23273 (0,(1,5),(((2,4),3),6));
 6426: 28 -14884.66602 -14727.62555 (0,(1,5),(((2,4),3),6));
 6427: 16 -14668.74414 -14728.12842 (0,(1,5),(((2,3),4),6));
 6428: 1 -14579.40234 -14736.13313 (0,(1,5),((2,(3,4)),6));
 6429: 11 -14750.8252 -14728.70456 (0,(1,5),(((2,3),4),6));
 6430: 7 -14720.47852 -14728.45925 (0,(1,5),((2,(3,4)),6));
 6431: 5 -14630.33594 -14728.75362 (0,(1,5),(((2,4),3),6));
 6432: 2 -14616.55469 -14728.70841 (0,(1,5),((2,(3,4)),6));
 6433: 11 -14635.67188 -14728.14133 (0,(1,5),((2,(3,4)),6));
 6434: 1 -14970.97656 -14731.85294 (0,(1,5),(((2,4),3),6));
 6435: 5 -14897.36523 -14730.68339 (0,(1,5),(((2,4),3),6));
 6436: 1 -14611.08691 -14734.31495 (0,(1,5),(((2,4),3),6));
 6437: 6 -14831.88867 -14729.72789 (0,(1,5),(((2,3),4),6));
 6438: 2 -14765.24805 -14730.22848 (0,(1,5),((2,(3,4)),6));
 6439: 3 -14534.97656 -14728.82122 (0,(1,5),((2,(3,4)),6));
 6440: 1 -14797.49805 -14729.26159 (0,(1,5),(((2,4),3),6));
 6441: 28 -14663.39648 -14728.06505 (0,(1,5),(((2,3),4),6));
 6442: 19 -14803.77148 -14727.9702 (0,(1,5),((2,(3,4)),6));
 6443: 16 -14816.03516 -14727.66226 (0,(1,5),(((2,4),3),6));
 6444: 16 -14778.25781 -14727.60329 (0,(1,5),(((2,4),3),6));
 6445: 4 -14559.50195 -14728.75362 (0,(1,5),(((2,4),3),6));
 6446: 24 -14894.48828 -14727.60329 (0,(1,5),(((2,4),3),6));
 6447: 2 -14604.73242 -14729.85591 (0,(1,5),(((2,3),4),6));
 6448: 4 -14608.73828 -14728.75362 (0,(1,5),(((2,4),3),6));
 6449: 4 -14541.81934 -14727.95993 (0,(1,5),(((2,4),3),6));
 6450: 4 -14670.50977 -14728.75362 (0,(1,5),(((2,4),3),6));
 6451: 5 -14566.5293 -14728.57726 (0,(1,5),((2,(3,4)),6));
 6452: 6 -15124.60547 -14728.17267 (0,(1,5),(((2,4),3),6));
 6453: 6 -14782.2666 -14728.26767 (0,(1,5),(((2,3),4),6));
 6454: 6 -14760.64453 -14727.90019 (0,(1,5),(((2,4),3),6));
 6455: 16 -14551.30273 -14727.98249 (0,(1,5),((2,(3,4)),6));
 6456: 4 -14665.33789 -14727.96204 (0,(1,5),(((2,4),3),6));
 6457: 7 -14728.76562 -14728.23981 (0,(1,5),(((2,4),3),6));
 6458: 20 -14779.20508 -14727.98322 (0,(1,5),((2,(3,4)),6));
 6459: 1 -14741.4043 -14730.98817 (0,(1,5),(((2,4),3),6));
 6460: 3 -14798.68262 -14727.96204 (0,(1,5),(((2,4),3),6));
 6461: 3 -14789.64062 -14727.96204 (0,(1,5),(((2,4),3),6));
 6462: 17 -14814.32812 -14727.63236 (0,(1,5),(((2,4),3),6));
 6463: 4 -14921.18164 -14728.09498 (0,(1,5),((2,(3,4)),6));
 6464: 2 -14561.35742 -14728.75362 (0,(1,5),(((2,4),3),6));
 6465: 2 -14561.7373 -14746.69543 (0,(1,5),(2,((3,4),6)));
 6466: 19 -14690.43164 -14727.97087 (0,(1,5),((2,(3,4)),6));
 6467: 9 -14752.66504 -14728.99633 (0,(1,5),(((2,4),3),6));
 6468: 1 -14737.91895 -14729.26159 (0,(1,5),(((2,4),3),6));
 6469: 5 -14694.85352 -14727.96204 (0,(1,5),(((2,4),3),6));
 6470: 1 -14605.4668 -14729.66314 (0,(1,5),((2,(3,4)),6));
 6471: 4 -14901.61621 -14728.23273 (0,(1,5),(((2,4),3),6));
 6472: 19 -14741.99023 -14728.10913 (0,(1,5),((2,(3,4)),6));
 6473: 5 -14640.05762 -14728.96742 (0,(1,5),(((2,3),4),6));
 6474: 1 -14667.89648 -14729.26159 (0,(1,5),(((2,4),3),6));
 6475: 1 -14936.96094 -14729.25768 (0,(1,5),(((2,4),3),6));
 6476: 4 -14865.93555 -14727.83028 (0,(1,5),(((2,4),3),6));
 6477: 3 -14698.32227 -14728.49614 (0,(1,5),(((2,4),3),6));
 6478: 12 -14711.78125 -14727.97217 (0,(1,5),((2,(3,4)),6));
 6479: 3 -14627.30664 -14728.82122 (0,(1,5),((2,(3,4)),6));
 6480: 14 -14642.05273 -14728.07366 (0,(1,5),(((2,3),4),6));
 6481: 3 -14781.92969 -14728.4271 (0,(1,5),((2,(3,4)),6));
 6482: 2 -14899.24219 -14729.29609 (0,(1,5),(((2,3),4),6));
 6483: 1 -14607.49707 -14728.88779 (0,(1,5),((2,(3,4)),6));
 6484: 5 -14667.14062 -14728.4271 (0,(1,5),((2,(3,4)),6));
 6485: 3 -15056.32227 -14727.93222 (0,(1,5),(((2,4),3),6));
 6486: 2 -14695.55469 -14728.70841 (0,(1,5),((2,(3,4)),6));
 6487: 7 -14810.29883 -14732.13901 (0,(1,5),((2,(3,4)),6));
 6488: 3 -14672.14551 -14728.10913 (0,(1,5),((2,(3,4)),6));
 6489: 6 -14551.57031 -14728.1912 (0,(1,5),(((2,4),3),6));
 6490: 2 -14742.67383 -14728.07026 (0,(1,5),(((2,4),3),6));
 6491: 15 -14773.56152 -14727.96811 (0,(1,5),((2,(3,4)),6));
 6492: 4 -14558.30273 -14728.12854 (0,(1,5),(((2,3),4),6));
 6493: 2 -14681.92578 -14730.98817 (0,(1,5),(((2,4),3),6));
 6494: 5 -14915.88281 -14728.31332 (0,(1,5),(((2,3),4),6));
 6495: 13 -14620.21191 -14727.97628 (0,(1,5),((2,(3,4)),6));
 6496: 23 -14775.40527 -14727.98249 (0,(1,5),((2,(3,4)),6));
 6497: 12 -14667.18945 -14727.60329 (0,(1,5),(((2,4),3),6));
 6498: 13 -14816.05664 -14728.24336 (0,(1,5),(((2,3),4),6));
 6499: 14 -14449.17578 -14727.66638 (0,(1,5),(((2,4),3),6));
 6500: 1 -14628.42773 -14732.13901 (0,(1,5),((2,(3,4)),6));
 6501: 1 -14894.19531 -14733.90627 (0,(1,5),((2,(3,4)),6));
 6502: 6 -14798.88672 -14730.68339 (0,(1,5),(((2,4),3),6));
 6503: 3 -14822.42188 -14728.82122 (0,(1,5),((2,(3,4)),6));
 6504: 4 -14689.67773 -14728.75362 (0,(1,5),(((2,4),3),6));
 6505: 15 -14954.58887 -14727.60862 (0,(1,5),(((2,4),3),6));
 6506: 5 -14606.44434 -14728.63792 (0,(1,5),((2,(3,4)),6));
 6507: 1 -14882.36328 -14729.25768 (0,(1,5),(((2,4),3),6));
 6508: 5 -14912.09961 -14728.45925 (0,(1,5),((2,(3,4)),6));
 6509: 3 -14499.32227 -14728.35358 (0,(1,5),((2,(3,4)),6));
 6510: 5 -14746.12891 -14730.68339 (0,(1,5),(((2,4),3),6));
 6511: 21 -14843.25781 -14728.08456 (0,(1,5),(((2,3),4),6));
 6512: 7 -14953.48633 -14728.30973 (0,(1,5),(((2,3),4),6));
 6513: 16 -14794.41406 -14727.60329 (0,(1,5),(((2,4),3),6));
 6514: 8 -14658.22461 -14728.09498 (0,(1,5),((2,(3,4)),6));
 6515: 11 -14756.89062 -14727.97087 (0,(1,5),((2,(3,4)),6));
 6516: 5 -14810.18945 -14728.31332 (0,(1,5),(((2,3),4),6));
 6517: 5 -14595.25 -14728.75362 (0,(1,5),(((2,4),3),6));
 6518: 17 -14840.81934 -14728.11438 (0,(1,5),(((2,3),4),6));
 6519: 9 -14610.87305 -14727.62154 (0,(1,5),(((2,4),3),6));
 6520: 7 -14706.23145 -14730.68339 (0,(1,5),(((2,4),3),6));
 6521: 7 -14650.08789 -14728.71548 (0,(1,5),(((2,3),4),6));
 6522: 2 -14799.87988 -14728.11697 (0,(1,5),(((2,4),3),6));
 6523: 16 -14645.29102 -14727.60329 (0,(1,5),(((2,4),3),6));
 6524: 1 -14688.97949 -14728.48726 (0,(1,5),(((2,4),3),6));
 6525: 2 -14793.2959 -14729.25768 (0,(1,5),(((2,4),3),6));
 6526: 3 -14723.38086 -14728.08152 (0,(1,5),((2,(3,4)),6));
 6527: 2 -14874.94336 -14728.54267 (0,(1,5),(((2,3),4),6));
 6528: 4 -14717.26953 -14728.57726 (0,(1,5),((2,(3,4)),6));
 6529: 15 -14476.21875 -14727.62555 (0,(1,5),(((2,4),3),6));
 6530: 3 -14564.60938 -14730.62548 (0,(1,5),(((2,4),3),6));
 6531: 1 -14792.77148 -14729.25768 (0,(1,5),(((2,4),3),6));
 6532: 2 -14653.79004 -14727.83789 (0,(1,5),(((2,4),3),6));
 6533: 5 -14782.0498 -14728.36026 (0,(1,5),((2,(3,4)),6));
 6534: 2 -14911.76074 -14730.22848 (0,(1,5),((2,(3,4)),6));
 6535: 5 -14910.3623 -14728.17267 (0,(1,5),(((2,4),3),6));
 6536: 1 -14494.95312 -14729.33739 (0,(1,5),(((2,4),3),6));
 6537: 6 -14789.20605 -14728.82122 (0,(1,5),((2,(3,4)),6));
 6538: 2 -14949.38477 -14729.29609 (0,(1,5),(((2,3),4),6));
 6539: 1 -14762.96289 -14728.42293 (0,(1,5),((2,(3,4)),6));
 6540: 9 -14734.14844 -14728.62822 (0,(1,5),(((2,3),4),6));
 6541: 6 -14569.65039 -14728.13941 (0,(1,5),(((2,4),3),6));
 6542: 11 -14858.94922 -14728.10913 (0,(1,5),((2,(3,4)),6));
 6543: 15 -14734.125 -14727.60616 (0,(1,5),(((2,4),3),6));
 6544: 38 -14617.5625 -14727.66592 (0,(1,5),(((2,4),3),6));
 6545: 9 -14643.63672 -14727.98249 (0,(1,5),((2,(3,4)),6));
 6546: 1 -14679.9248 -14732.13901 (0,(1,5),((2,(3,4)),6));
 6547: 13 -14847.60254 -14727.60329 (0,(1,5),(((2,4),3),6));
 6548: 4 -14769.48633 -14733.37535 (0,(1,5),((2,(3,4)),6));
 6549: 1 -14678.79102 -14734.31495 (0,(1,5),(((2,4),3),6));
 6550: 1 -14817.01465 -14728.5382 (0,(1,5),(((2,4),3),6));
 6551: 5 -14789.02539 -14727.72919 (0,(1,5),(((2,4),3),6));
 6552: 19 -14766.14648 -14727.60329 (0,(1,5),(((2,4),3),6));
 6553: 1 -14743.34277 -14733.90627 (0,(1,5),((2,(3,4)),6));
 6554: 2 -14625.67285 -14728.34384 (0,(1,5),(((2,4),3),6));
 6555: 27 -14575.41992 -14727.97087 (0,(1,5),((2,(3,4)),6));
 6556: 2 -14821.13086 -14728.70991 (0,(1,5),(((2,4),3),6));
 6557: 11 -14816.88574 -14727.72919 (0,(1,5),(((2,4),3),6));
 6558: 5 -14905.05078 -14730.68339 (0,(1,5),(((2,4),3),6));
 6559: 5 -14869.06836 -14727.95993 (0,(1,5),(((2,4),3),6));
 6560: 2 -14797.22852 -14729.26159 (0,(1,5),(((2,4),3),6));
 6561: 7 -14832.2207 -14727.96204 (0,(1,5),(((2,4),3),6));
 6562: 22 -14708.61328 -14728.06862 (0,(1,5),(((2,3),4),6));
 6563: 23 -14808.18262 -14727.619 (0,(1,5),(((2,4),3),6));
 6564: 4 -14619.69141 -14728.71548 (0,(1,5),(((2,3),4),6));
 6565: 15 -14765.84473 -14727.99251 (0,(1,5),((2,(3,4)),6));
 6566: 1 -14801.2041 -14728.17267 (0,(1,5),(((2,4),3),6));
 6567: 5 -14980.05762 -14728.88779 (0,(1,5),((2,(3,4)),6));
 6568: 4 -14830.14258 -14727.85616 (0,(1,5),(((2,4),3),6));
 6569: 17 -14846.45117 -14727.98249 (0,(1,5),((2,(3,4)),6));
 6570: 1 -14719.49805 -14729.41822 (0,(1,5),((2,(3,4)),6));
 6571: 16 -14653.67871 -14728.49618 (0,(1,5),(((2,4),3),6));
 6572: 5 -14870.74023 -14728.62856 (0,(1,5),((2,(3,4)),6));
 6573: 3 -14716.69922 -14730.62548 (0,(1,5),(((2,4),3),6));
 6574: 9 -14615.00586 -14727.96204 (0,(1,5),(((2,4),3),6));
 6575: 5 -14668.97949 -14727.97911 (0,(1,5),((2,(3,4)),6));
 6576: 5 -14549.94141 -14727.95996 (0,(1,5),(((2,4),3),6));
 6577: 16 -14742.7959 -14727.95867 (0,(1,5),((2,(3,4)),6));
 6578: 16 -14636.21484 -14727.60616 (0,(1,5),(((2,4),3),6));
 6579: 2 -14967.71875 -14730.68339 (0,(1,5),(((2,4),3),6));
 6580: 13 -14600.28711 -14727.72919 (0,(1,5),(((2,4),3),6));
 6581: 3 -14648.19434 -14730.67551 (0,(1,5),(((2,4),3),6));
 6582: 5 -14979.51172 -14727.95996 (0,(1,5),(((2,4),3),6));
 6583: 4 -14978.32227 -14729.72789 (0,(1,5),(((2,3),4),6));
 6584: 18 -14739.02734 -14728.08152 (0,(1,5),((2,(3,4)),6));
 6585: 6 -14555.51367 -14728.75362 (0,(1,5),(((2,4),3),6));
 6586: 3 -14790.54102 -14745.80283 (0,(1,5),(2,((3,6),4)));
 6587: 8 -14521.30078 -14728.52293 (0,(1,5),(((2,4),3),6));
 6588: 5 -14791.03125 -14728.14715 (0,(1,5),((2,(3,4)),6));
 6589: 1 -14810.60254 -14728.48726 (0,(1,5),(((2,4),3),6));
 6590: 4 -15064.27441 -14727.74601 (0,(1,5),(((2,4),3),6));
 6591: 13 -14658.0957 -14728.09498 (0,(1,5),((2,(3,4)),6));
 6592: 3 -14698.77148 -14728.11697 (0,(1,5),(((2,4),3),6));
 6593: 1 -14729.06445 -14729.66314 (0,(1,5),((2,(3,4)),6));
 6594: 4 -14744.5332 -14728.82122 (0,(1,5),((2,(3,4)),6));
 6595: 3 -14736.52344 -14728.08152 (0,(1,5),((2,(3,4)),6));
 6596: 2 -14801.84668 -14728.1912 (0,(1,5),(((2,4),3),6));
 6597: 4 -14653.04199 -14728.31086 (0,(1,5),(((2,4),3),6));
 6598: 19 -14638.20312 -14727.60755 (0,(1,5),(((2,4),3),6));
 6599: 1 -14714.0918 -14730.98817 (0,(1,5),(((2,4),3),6));
 6600: 1 -14639.12402 -14729.25768 (0,(1,5),(((2,4),3),6));
 6601: 16 -14692.12695 -14727.60616 (0,(1,5),(((2,4),3),6));
 6602: 14 -14584.29004 -14727.99265 (0,(1,5),((2,(3,4)),6));
 6603: 1 -14816.4668 -14729.25768 (0,(1,5),(((2,4),3),6));
 6604: 3 -14625.13867 -14729.85591 (0,(1,5),(((2,3),4),6));
 6605: 1 -14622.64258 -14729.63866 (0,(1,5),(((2,4),3),6));
 6606: 6 -14467.79883 -14728.82122 (0,(1,5),((2,(3,4)),6));
 6607: 4 -14566.2959 -14728.75362 (0,(1,5),(((2,4),3),6));
 6608: 14 -14761.80078 -14727.60329 (0,(1,5),(((2,4),3),6));
 6609: 2 -14439.28906 -14728.5382 (0,(1,5),(((2,4),3),6));
 6610: 2 -14529.19141 -14728.71049 (0,(1,5),(((2,3),4),6));
 6611: 15 -14869.46289 -14728.06597 (0,(1,5),(((2,3),4),6));
 6612: 3 -14782.5752 -14728.62822 (0,(1,5),(((2,3),4),6));
 6613: 10 -14613.48633 -14727.90019 (0,(1,5),(((2,4),3),6));
 6614: 3 -15144.79883 -14727.83028 (0,(1,5),(((2,4),3),6));
 6615: 16 -14775.97461 -14727.97087 (0,(1,5),((2,(3,4)),6));
 6616: 2 -14820.31641 -14730.22848 (0,(1,5),((2,(3,4)),6));
 6617: 25 -14719.18164 -14728.08456 (0,(1,5),(((2,3),4),6));
 6618: 14 -14817.40625 -14727.97473 (0,(1,5),((2,(3,4)),6));
 6619: 20 -14664.20703 -14727.96811 (0,(1,5),((2,(3,4)),6));
 6620: 3 -14745.61133 -14728.62279 (0,(1,5),((2,(3,4)),6));
 6621: 2 -14641.58691 -14728.82122 (0,(1,5),((2,(3,4)),6));
 6622: 1 -14801.26758 -14729.26159 (0,(1,5),(((2,4),3),6));
 6623: 12 -14615.23828 -14727.66592 (0,(1,5),(((2,4),3),6));
 6624: 5 -14760.11426 -14728.62279 (0,(1,5),((2,(3,4)),6));
 6625: 31 -14688.23438 -14727.72919 (0,(1,5),(((2,4),3),6));
 6626: 4 -14679.54688 -14728.75362 (0,(1,5),(((2,4),3),6));
 6627: 6 -14623.375 -14728.68513 (0,(1,5),(((2,4),3),6));
 6628: 1 -14745.16602 -14729.29609 (0,(1,5),(((2,3),4),6));
 6629: 22 -14850.7832 -14727.60329 (0,(1,5),(((2,4),3),6));
 6630: 9 -14742.64648 -14728.21773 (0,(1,5),(((2,4),3),6));
 6631: 21 -14551.56641 -14728.52293 (0,(1,5),(((2,4),3),6));
 6632: 18 -14578.22949 -14727.98322 (0,(1,5),((2,(3,4)),6));
 6633: 1 -14877.64844 -14729.29609 (0,(1,5),(((2,3),4),6));
 6634: 1 -14730.58008 -14732.82804 (0,(1,5),(((2,3),4),6));
 6635: 3 -14604.35547 -14728.1912 (0,(1,5),(((2,4),3),6));
 6636: 1 -14788.72754 -14729.25768 (0,(1,5),(((2,4),3),6));
 6637: 12 -14799.82617 -14728.11438 (0,(1,5),(((2,3),4),6));
 6638: 3 -14884.97656 -14728.49562 (0,(1,5),((2,(3,4)),6));
 6639: 2 -14932.86621 -14728.0177 (0,(1,5),(((2,4),3),6));
 6640: 2 -14523.99023 -14728.4827 (0,(1,5),(((2,4),3),6));
 6641: 5 -14462.25781 -14727.96204 (0,(1,5),(((2,4),3),6));
 6642: 1 -14580.18164 -14729.33739 (0,(1,5),(((2,4),3),6));
 6643: 2 -14867.3125 -14728.48726 (0,(1,5),(((2,4),3),6));
 6644: 5 -14671.11914 -14728.75362 (0,(1,5),(((2,4),3),6));
 6645: 9 -14881.21289 -14728.31086 (0,(1,5),(((2,4),3),6));
 6646: 4 -14918.79297 -14728.71356 (0,(1,5),((2,(3,4)),6));
 6647: 3 -14926.30469 -14729.25768 (0,(1,5),(((2,4),3),6));
 6648: 16 -14896.69043 -14727.60329 (0,(1,5),(((2,4),3),6));
 6649: 17 -14874.26367 -14727.97087 (0,(1,5),((2,(3,4)),6));
 6650: 24 -14880.39648 -14727.97722 (0,(1,5),((2,(3,4)),6));
 6651: 9 -14801.50195 -14728.65371 (0,(1,5),(((2,3),4),6));
 6652: 3 -14888.53906 -14728.48144 (0,(1,5),(((2,4),3),6));
 6653: 4 -14714 -14728.82122 (0,(1,5),((2,(3,4)),6));
 6654: 6 -14617.82422 -14728.57726 (0,(1,5),((2,(3,4)),6));
 6655: 1 -14924.76367 -14729.26159 (0,(1,5),(((2,4),3),6));
 6656: 3 -14441.81641 -14728.49618 (0,(1,5),(((2,4),3),6));
 6657: 1 -14976.62207 -14729.26159 (0,(1,5),(((2,4),3),6));
 6658: 6 -14772.85156 -14728.62279 (0,(1,5),((2,(3,4)),6));
 6659: 8 -14776.15039 -14728.10466 (0,(1,5),(((2,3),4),6));
 6660: 14 -14601.06934 -14727.60329 (0,(1,5),(((2,4),3),6));
 6661: 3 -14608.51953 -14728.63792 (0,(1,5),((2,(3,4)),6));
 6662: 7 -14759.61914 -14727.66226 (0,(1,5),(((2,4),3),6));
 6663: 5 -14608.94727 -14728.57726 (0,(1,5),((2,(3,4)),6));
 6664: 16 -14859.07422 -14727.62555 (0,(1,5),(((2,4),3),6));
 6665: 16 -14582.65039 -14727.60862 (0,(1,5),(((2,4),3),6));
 6666: 3 -14719.05762 -14727.66638 (0,(1,5),(((2,4),3),6));
 6667: 5 -14632.58984 -14727.83583 (0,(1,5),(((2,4),3),6));
 6668: 11 -14769.20215 -14727.64131 (0,(1,5),(((2,4),3),6));
 6669: 1 -14763.66602 -14729.25768 (0,(1,5),(((2,4),3),6));
 6670: 15 -14806.11719 -14727.98249 (0,(1,5),((2,(3,4)),6));
 6671: 13 -14598.29883 -14727.60329 (0,(1,5),(((2,4),3),6));
 6672: 5 -14583.47656 -14728.52293 (0,(1,5),(((2,4),3),6));
 6673: 13 -14919.16602 -14727.66226 (0,(1,5),(((2,4),3),6));
 6674: 20 -14925.67578 -14727.60755 (0,(1,5),(((2,4),3),6));
 6675: 1 -14666.73633 -14728.88739 (0,(1,5),(((2,4),3),6));
 6676: 7 -14718.58691 -14728.07026 (0,(1,5),(((2,4),3),6));
 6677: 10 -14688.83203 -14728.63792 (0,(1,5),((2,(3,4)),6));
 6678: 2 -14626.31836 -14728.17267 (0,(1,5),(((2,4),3),6));
 6679: 2 -14842.50879 -14729.63866 (0,(1,5),(((2,4),3),6));
 6680: 1 -15091.41797 -14728.11697 (0,(1,5),(((2,4),3),6));
 6681: 2 -14725.99609 -14729.26159 (0,(1,5),(((2,4),3),6));
 6682: 5 -14665.28711 -14728.96742 (0,(1,5),(((2,3),4),6));
 6683: 5 -14878.12305 -14728.68513 (0,(1,5),(((2,4),3),6));
 6684: 4 -14552.42871 -14727.85616 (0,(1,5),(((2,4),3),6));
 6685: 6 -14781.56445 -14728.99633 (0,(1,5),(((2,4),3),6));
 6686: 4 -14739.65527 -14728.62279 (0,(1,5),((2,(3,4)),6));
 6687: 17 -14828.43359 -14727.60329 (0,(1,5),(((2,4),3),6));
 6688: 11 -14635.12695 -14728.67717 (0,(1,5),((2,(3,4)),6));
 6689: 2 -14668.19141 -14728.57728 (0,(1,5),((2,(3,4)),6));
 6690: 24 -14638.68457 -14727.97087 (0,(1,5),((2,(3,4)),6));
 6691: 2 -14694.87207 -14728.42293 (0,(1,5),((2,(3,4)),6));
 6692: 1 -14752.66016 -14728.11697 (0,(1,5),(((2,4),3),6));
 6693: 3 -14708.62109 -14734.31495 (0,(1,5),(((2,4),3),6));
 6694: 10 -14862.78418 -14729.72789 (0,(1,5),(((2,3),4),6));
 6695: 4 -14951.73145 -14741.2105 (0,(1,5),((2,(3,4)),6));
 6696: 6 -14675.28906 -14728.62822 (0,(1,5),(((2,3),4),6));
 6697: 1 -14545.96289 -14729.66314 (0,(1,5),((2,(3,4)),6));
 6698: 1 -14552.86426 -14729.26159 (0,(1,5),(((2,4),3),6));
 6699: 8 -14819.7627 -14728.57726 (0,(1,5),((2,(3,4)),6));
 6700: 5 -14804.62402 -14727.96204 (0,(1,5),(((2,4),3),6));
 6701: 14 -14624.63086 -14727.60329 (0,(1,5),(((2,4),3),6));
 6702: 1 -14543.85938 -14729.33739 (0,(1,5),(((2,4),3),6));
 6703: 4 -14561.77734 -14728.49618 (0,(1,5),(((2,4),3),6));
 6704: 15 -14609.14844 -14727.60329 (0,(1,5),(((2,4),3),6));
 6705: 4 -14693.92676 -14728.49618 (0,(1,5),(((2,4),3),6));
 6706: 3 -14700.16699 -14730.22848 (0,(1,5),((2,(3,4)),6));
 6707: 16 -14662.81445 -14727.62555 (0,(1,5),(((2,4),3),6));
 6708: 7 -14703.17773 -14728.71548 (0,(1,5),(((2,3),4),6));
 6709: 4 -14607.88281 -14728.49618 (0,(1,5),(((2,4),3),6));
 6710: 2 -14649.30078 -14729.29609 (0,(1,5),(((2,3),4),6));
 6711: 9 -14905.69629 -14728.1912 (0,(1,5),(((2,4),3),6));
 6712: 7 -14677.92285 -14727.62692 (0,(1,5),(((2,4),3),6));
 6713: 4 -14998.34766 -14728.67742 (0,(1,5),(((2,3),4),6));
 6714: 2 -14552.24219 -14728.82122 (0,(1,5),((2,(3,4)),6));
 6715: 1 -15027.11328 -14732.13901 (0,(1,5),((2,(3,4)),6));
 6716: 2 -14655.58008 -14732.75405 (0,(1,5),((2,(3,4)),6));
 6717: 1 -14736.5332 -14728.45925 (0,(1,5),((2,(3,4)),6));
 6718: 1 -14693.52441 -14733.90627 (0,(1,5),((2,(3,4)),6));
 6719: 13 -14732.98633 -14727.97593 (0,(1,5),((2,(3,4)),6));
 6720: 17 -14727.70996 -14728.08338 (0,(1,5),(((2,3),4),6));
 6721: 3 -14913.43164 -14727.74601 (0,(1,5),(((2,4),3),6));
 6722: 3 -14767.74609 -14728.4271 (0,(1,5),((2,(3,4)),6));
 6723: 6 -14731.39258 -14728.96742 (0,(1,5),(((2,3),4),6));
 6724: 6 -14758.46777 -14730.68699 (0,(1,5),(((2,4),3),6));
 6725: 4 -14425.23145 -14728.49618 (0,(1,5),(((2,4),3),6));
 6726: 3 -14940.04102 -14729.25768 (0,(1,5),(((2,4),3),6));
 6727: 17 -14715.25293 -14727.96811 (0,(1,5),((2,(3,4)),6));
 6728: 3 -14444.66797 -14732.13901 (0,(1,5),((2,(3,4)),6));
 6729: 11 -14683.7832 -14727.66226 (0,(1,5),(((2,4),3),6));
 6730: 18 -14846.2041 -14727.60329 (0,(1,5),(((2,4),3),6));
 6731: 15 -14665.06641 -14727.63236 (0,(1,5),(((2,4),3),6));
 6732: 6 -14837.32324 -14728.99633 (0,(1,5),(((2,4),3),6));
 6733: 1 -14760.72852 -14729.26159 (0,(1,5),(((2,4),3),6));
 6734: 17 -14693.7793 -14728.08152 (0,(1,5),((2,(3,4)),6));
 6735: 2 -14831.6748 -14731.54022 (0,(1,5),(((2,3),4),6));
 6736: 1 -14630.12109 -14729.33739 (0,(1,5),(((2,4),3),6));
 6737: 2 -14784.13477 -14727.90391 (0,(1,5),(((2,4),3),6));
 6738: 2 -14927.13672 -14731.94175 (0,(1,5),(((2,3),4),6));
 6739: 8 -14673.37109 -14728.75362 (0,(1,5),(((2,4),3),6));
 6740: 3 -14665.82617 -14728.71356 (0,(1,5),((2,(3,4)),6));
 6741: 2 -14877.50879 -14728.19122 (0,(1,5),(((2,4),3),6));
 6742: 2 -14854.94922 -14729.26159 (0,(1,5),(((2,4),3),6));
 6743: 23 -14717.24219 -14727.66592 (0,(1,5),(((2,4),3),6));
 6744: 17 -14936.61719 -14727.60329 (0,(1,5),(((2,4),3),6));
 6745: 2 -14817.20605 -14732.13901 (0,(1,5),((2,(3,4)),6));
 6746: 11 -14572.67969 -14727.85616 (0,(1,5),(((2,4),3),6));
 6747: 10 -14525.47461 -14727.98322 (0,(1,5),((2,(3,4)),6));
 6748: 4 -14664.42969 -14728.08152 (0,(1,5),((2,(3,4)),6));
 6749: 1 -14534.17676 -14730.98817 (0,(1,5),(((2,4),3),6));
 6750: 3 -14616.10352 -14730.22848 (0,(1,5),((2,(3,4)),6));
 6751: 8 -14760.4502 -14728.18181 (0,(1,5),((2,(3,4)),6));
 6752: 20 -14774.49023 -14727.62692 (0,(1,5),(((2,4),3),6));
 6753: 2 -14716.99219 -14729.03153 (0,(1,5),((2,(3,4)),6));
 6754: 7 -14748.85156 -14728.75362 (0,(1,5),(((2,4),3),6));
 6755: 28 -14547.84961 -14727.98322 (0,(1,5),((2,(3,4)),6));
 6756: 2 -14867.40039 -14728.08152 (0,(1,5),((2,(3,4)),6));
 6757: 18 -14714.85352 -14728.08152 (0,(1,5),((2,(3,4)),6));
 6758: 3 -14784.86133 -14728.48726 (0,(1,5),(((2,4),3),6));
 6759: 5 -14754.97852 -14728.23981 (0,(1,5),(((2,4),3),6));
 6760: 5 -14466.70312 -14727.96204 (0,(1,5),(((2,4),3),6));
 6761: 5 -14627.7959 -14728.56789 (0,(1,5),((2,(3,4)),6));
 6762: 18 -14899.68359 -14727.97319 (0,(1,5),((2,(3,4)),6));
 6763: 1 -14589.23242 -14729.26159 (0,(1,5),(((2,4),3),6));
 6764: 19 -14800.26562 -14728.06862 (0,(1,5),(((2,3),4),6));
 6765: 1 -14883.71387 -14732.82804 (0,(1,5),(((2,3),4),6));
 6766: 2 -14788.47461 -14730.22848 (0,(1,5),((2,(3,4)),6));
 6767: 1 -14817.87793 -14729.26159 (0,(1,5),(((2,4),3),6));
 6768: 9 -14756.72266 -14727.72919 (0,(1,5),(((2,4),3),6));
 6769: 7 -14830.84961 -14728.1912 (0,(1,5),(((2,4),3),6));
 6770: 1 -14787.20508 -14729.25768 (0,(1,5),(((2,4),3),6));
 6771: 4 -14602.06152 -14727.83028 (0,(1,5),(((2,4),3),6));
 6772: 2 -14719.80078 -14728.71356 (0,(1,5),((2,(3,4)),6));
 6773: 1 -14494.39551 -14729.25768 (0,(1,5),(((2,4),3),6));
 6774: 4 -14550.11621 -14727.72919 (0,(1,5),(((2,4),3),6));
 6775: 1 -14765.22852 -14732.82804 (0,(1,5),(((2,3),4),6));
 6776: 4 -14923.54297 -14728.65371 (0,(1,5),(((2,3),4),6));
 6777: 4 -14791.16602 -14731.54022 (0,(1,5),(((2,3),4),6));
 6778: 17 -14742.92969 -14728.65371 (0,(1,5),(((2,3),4),6));
 6779: 5 -14792.93945 -14727.83028 (0,(1,5),(((2,4),3),6));
 6780: 1 -14773.11133 -14729.26159 (0,(1,5),(((2,4),3),6));
 6781: 4 -14905.86328 -14730.62548 (0,(1,5),(((2,4),3),6));
 6782: 12 -14738.9082 -14727.99661 (0,(1,5),((2,(3,4)),6));
 6783: 3 -14754.19824 -14728.1912 (0,(1,5),(((2,4),3),6));
 6784: 3 -14577.35156 -14727.66592 (0,(1,5),(((2,4),3),6));
 6785: 2 -14702.37402 -14728.17962 (0,(1,5),((2,(3,4)),6));
 6786: 4 -14645.8125 -14728.03559 (0,(1,5),((2,(3,4)),6));
 6787: 3 -14699.94629 -14730.68339 (0,(1,5),(((2,4),3),6));
 6788: 13 -14829.82422 -14728.31332 (0,(1,5),(((2,3),4),6));
 6789: 19 -14594.29688 -14728.06824 (0,(1,5),(((2,3),4),6));
 6790: 14 -14909.29297 -14727.83028 (0,(1,5),(((2,4),3),6));
 6791: 2 -14979.74219 -14729.29609 (0,(1,5),(((2,3),4),6));
 6792: 7 -14744.72168 -14727.95996 (0,(1,5),(((2,4),3),6));
 6793: 28 -14575.92676 -14727.98249 (0,(1,5),((2,(3,4)),6));
 6794: 19 -14657.32812 -14727.98249 (0,(1,5),((2,(3,4)),6));
 6795: 5 -14542.64258 -14728.62279 (0,(1,5),((2,(3,4)),6));
 6796: 3 -14910.43457 -14727.96204 (0,(1,5),(((2,4),3),6));
 6797: 3 -14682.77734 -14728.47985 (0,(1,5),(((2,4),3),6));
 6798: 17 -14674.73047 -14727.619 (0,(1,5),(((2,4),3),6));
 6799: 1 -14853.66992 -14729.33739 (0,(1,5),(((2,4),3),6));
 6800: 1 -14807.10742 -14728.11697 (0,(1,5),(((2,4),3),6));
 6801: 4 -15105.87891 -14727.68991 (0,(1,5),(((2,4),3),6));
 6802: 3 -14703.60547 -14735.92521 (0,(1,5),(((2,4),3),6));
 6803: 5 -14778.95312 -14731.94175 (0,(1,5),(((2,3),4),6));
 6804: 5 -14686.23535 -14729.63866 (0,(1,5),(((2,4),3),6));
 6805: 25 -14824.67676 -14727.96811 (0,(1,5),((2,(3,4)),6));
 6806: 18 -14620.05469 -14727.97628 (0,(1,5),((2,(3,4)),6));
 6807: 1 -14656.59766 -14730.98817 (0,(1,5),(((2,4),3),6));
 6808: 1 -14773.84961 -14729.25768 (0,(1,5),(((2,4),3),6));
 6809: 3 -15049.9082 -14728.30704 (0,(1,5),((2,(3,4)),6));
 6810: 4 -14658.30371 -14728.99633 (0,(1,5),(((2,4),3),6));
 6811: 8 -14593.40039 -14727.95993 (0,(1,5),(((2,4),3),6));
 6812: 9 -14779.66211 -14728.08152 (0,(1,5),((2,(3,4)),6));
 6813: 7 -14666.03516 -14728.99633 (0,(1,5),(((2,4),3),6));
 6814: 5 -14827.52539 -14727.83583 (0,(1,5),(((2,4),3),6));
 6815: 6 -15030.01562 -14727.85616 (0,(1,5),(((2,4),3),6));
 6816: 12 -14653.22266 -14727.60942 (0,(1,5),(((2,4),3),6));
 6817: 1 -14650.86914 -14729.25768 (0,(1,5),(((2,4),3),6));
 6818: 3 -14683.47656 -14732.13901 (0,(1,5),((2,(3,4)),6));
 6819: 30 -14671.17188 -14727.60329 (0,(1,5),(((2,4),3),6));
 6820: 19 -14792.77441 -14727.60329 (0,(1,5),(((2,4),3),6));
 6821: 1 -14522.0625 -14729.66314 (0,(1,5),((2,(3,4)),6));
 6822: 2 -14795.61328 -14728.17267 (0,(1,5),(((2,4),3),6));
 6823: 1 -14910.16602 -14729.29609 (0,(1,5),(((2,3),4),6));
 6824: 6 -14665.67578 -14728.82122 (0,(1,5),((2,(3,4)),6));
 6825: 3 -14875.53711 -14746.84677 (0,(1,5),(2,((3,4),6)));
 6826: 3 -14766.28125 -14730.22848 (0,(1,5),((2,(3,4)),6));
 6827: 3 -14530.20215 -14727.97593 (0,(1,5),((2,(3,4)),6));
 6828: 19 -14650.07031 -14728.52293 (0,(1,5),(((2,4),3),6));
 6829: 7 -14676.54688 -14727.66638 (0,(1,5),(((2,4),3),6));
 6830: 4 -14589.10254 -14727.96204 (0,(1,5),(((2,4),3),6));
 6831: 22 -14492.23047 -14728.11438 (0,(1,5),(((2,3),4),6));
 6832: 3 -14917.81738 -14728.17267 (0,(1,5),(((2,4),3),6));
 6833: 7 -14734.42188 -14728.30973 (0,(1,5),(((2,3),4),6));
 6834: 5 -14473.35547 -14728.75362 (0,(1,5),(((2,4),3),6));
 6835: 3 -15084.25977 -14729.63866 (0,(1,5),(((2,4),3),6));
 6836: 1 -14842.60059 -14730.98817 (0,(1,5),(((2,4),3),6));
 6837: 6 -14879.72754 -14728.57728 (0,(1,5),((2,(3,4)),6));
 6838: 1 -14687.26953 -14729.26159 (0,(1,5),(((2,4),3),6));
 6839: 1 -14882.05469 -14732.75405 (0,(1,5),((2,(3,4)),6));
 6840: 7 -14665.62305 -14728.23981 (0,(1,5),(((2,4),3),6));
 6841: 3 -14643.85645 -14727.66592 (0,(1,5),(((2,4),3),6));
 6842: 11 -14773.15039 -14727.95996 (0,(1,5),(((2,4),3),6));
 6843: 2 -14751.76562 -14728.56789 (0,(1,5),((2,(3,4)),6));
 6844: 3 -14723.49805 -14727.95996 (0,(1,5),(((2,4),3),6));
 6845: 18 -14734.76758 -14727.60329 (0,(1,5),(((2,4),3),6));
 6846: 4 -14805.99219 -14727.64841 (0,(1,5),(((2,4),3),6));
 6847: 2 -14638.95508 -14728.23273 (0,(1,5),(((2,4),3),6));
 6848: 1 -14626.0918 -14728.42293 (0,(1,5),((2,(3,4)),6));
 6849: 10 -14666.55566 -14727.66638 (0,(1,5),(((2,4),3),6));
 6850: 1 -14578.41992 -14728.11697 (0,(1,5),(((2,4),3),6));
 6851: 6 -14783.69043 -14730.68339 (0,(1,5),(((2,4),3),6));
 6852: 10 -14927.46875 -14728.96742 (0,(1,5),(((2,3),4),6));
 6853: 4 -14608.75879 -14728.52293 (0,(1,5),(((2,4),3),6));
 6854: 7 -14680.67676 -14728.75362 (0,(1,5),(((2,4),3),6));
 6855: 2 -14723.16797 -14728.70841 (0,(1,5),((2,(3,4)),6));
 6856: 7 -14907.11816 -14727.64745 (0,(1,5),(((2,4),3),6));
 6857: 14 -14661.9375 -14727.66226 (0,(1,5),(((2,4),3),6));
 6858: 1 -14839.64551 -14732.13901 (0,(1,5),((2,(3,4)),6));
 6859: 16 -14708.39258 -14727.60329 (0,(1,5),(((2,4),3),6));
 6860: 1 -14833.87695 -14729.66314 (0,(1,5),((2,(3,4)),6));
 6861: 16 -14812.85156 -14727.66226 (0,(1,5),(((2,4),3),6));
 6862: 7 -14766.36621 -14727.95996 (0,(1,5),(((2,4),3),6));
 6863: 3 -14633.94531 -14728.13941 (0,(1,5),(((2,4),3),6));
 6864: 15 -14543.91895 -14727.97169 (0,(1,5),((2,(3,4)),6));
 6865: 5 -14550.60352 -14728.13941 (0,(1,5),(((2,4),3),6));
 6866: 2 -14794.95508 -14728.48144 (0,(1,5),(((2,4),3),6));
 6867: 1 -14868.66992 -14732.82804 (0,(1,5),(((2,3),4),6));
 6868: 18 -14687.07812 -14727.96204 (0,(1,5),(((2,4),3),6));
 6869: 17 -14796.82422 -14727.60329 (0,(1,5),(((2,4),3),6));
 6870: 1 -14547.41992 -14729.26159 (0,(1,5),(((2,4),3),6));
 6871: 8 -14690.98926 -14728.99633 (0,(1,5),(((2,4),3),6));
 6872: 1 -14872.89551 -14732.82804 (0,(1,5),(((2,3),4),6));
 6873: 27 -14664.11133 -14728.08152 (0,(1,5),((2,(3,4)),6));
 6874: 4 -14761.03516 -14727.83789 (0,(1,5),(((2,4),3),6));
 6875: 6 -14770.16699 -14727.96204 (0,(1,5),(((2,4),3),6));
 6876: 1 -14533.25195 -14730.98817 (0,(1,5),(((2,4),3),6));
 6877: 26 -14834.59473 -14727.98322 (0,(1,5),((2,(3,4)),6));
 6878: 3 -14570.14453 -14728.35358 (0,(1,5),((2,(3,4)),6));
 6879: 2 -14661.59375 -14728.63792 (0,(1,5),((2,(3,4)),6));
 6880: 21 -14741.51172 -14728.12842 (0,(1,5),(((2,3),4),6));
 6881: 13 -14954.49512 -14727.62555 (0,(1,5),(((2,4),3),6));
 6882: 8 -14786.28125 -14728.18181 (0,(1,5),((2,(3,4)),6));
 6883: 1 -14902.45312 -14729.66314 (0,(1,5),((2,(3,4)),6));
 6884: 2 -14721.59375 -14728.42293 (0,(1,5),((2,(3,4)),6));
 6885: 17 -14790.31055 -14727.60329 (0,(1,5),(((2,4),3),6));
 6886: 19 -14742.40234 -14728.09224 (0,(1,5),(((2,3),4),6));
 6887: 4 -14692.52148 -14728.36026 (0,(1,5),((2,(3,4)),6));
 6888: 5 -14935.19336 -14727.83028 (0,(1,5),(((2,4),3),6));
 6889: 5 -14528.68945 -14727.95996 (0,(1,5),(((2,4),3),6));
 6890: 1 -14946.06836 -14737.93129 (0,(1,5),((2,(3,4)),6));
 6891: 4 -14680.16504 -14727.68991 (0,(1,5),(((2,4),3),6));
 6892: 5 -14603.38574 -14746.74441 (0,(1,5),(2,((3,6),4)));
 6893: 5 -14834.65332 -14728.23981 (0,(1,5),(((2,4),3),6));
 6894: 1 -14925.01562 -14728.62856 (0,(1,5),((2,(3,4)),6));
 6895: 4 -14761.36328 -14731.94175 (0,(1,5),(((2,3),4),6));
 6896: 19 -14661.88867 -14727.61349 (0,(1,5),(((2,4),3),6));
 6897: 8 -14835.49219 -14728.62279 (0,(1,5),((2,(3,4)),6));
 6898: 7 -14770.52832 -14728.56789 (0,(1,5),((2,(3,4)),6));
 6899: 9 -14834.36133 -14728.09498 (0,(1,5),((2,(3,4)),6));
 6900: 4 -14739.26758 -14728.68513 (0,(1,5),(((2,4),3),6));
 6901: 4 -14620.76172 -14728.99633 (0,(1,5),(((2,4),3),6));
 6902: 3 -14709.13477 -14727.96811 (0,(1,5),((2,(3,4)),6));
 6903: 2 -14850.19531 -14732.75405 (0,(1,5),((2,(3,4)),6));
 6904: 4 -14659.33789 -14728.30704 (0,(1,5),((2,(3,4)),6));
 6905: 3 -14604.94531 -14728.82122 (0,(1,5),((2,(3,4)),6));
 6906: 2 -14776.62988 -14731.54022 (0,(1,5),(((2,3),4),6));
 6907: 14 -14985.20117 -14728.03627 (0,(1,5),((2,(3,4)),6));
 6908: 5 -14791.15918 -14727.95996 (0,(1,5),(((2,4),3),6));
 6909: 8 -14662.55273 -14730.68339 (0,(1,5),(((2,4),3),6));
 6910: 20 -14953.61914 -14728.10913 (0,(1,5),((2,(3,4)),6));
 6911: 2 -15070.64746 -14734.01826 (0,(1,5),((2,(3,4)),6));
 6912: 2 -14782.81445 -14728.47029 (0,(1,5),(((2,3),4),6));
 6913: 5 -14538.17188 -14728.49618 (0,(1,5),(((2,4),3),6));
 6914: 2 -14951.56445 -14733.01037 (0,(1,5),((2,(3,4)),6));
 6915: 10 -14734.99805 -14728.09498 (0,(1,5),((2,(3,4)),6));
 6916: 6 -14907.98926 -14728.42736 (0,(1,5),((2,(3,4)),6));
 6917: 1 -14702.42285 -14729.66314 (0,(1,5),((2,(3,4)),6));
 6918: 4 -14576.86914 -14727.96204 (0,(1,5),(((2,4),3),6));
 6919: 6 -14664.94922 -14730.68339 (0,(1,5),(((2,4),3),6));
 6920: 10 -14727.08789 -14727.60329 (0,(1,5),(((2,4),3),6));
 6921: 1 -14646.5498 -14728.14049 (0,(1,5),(((2,4),3),6));
 6922: 1 -14869.56055 -14732.82804 (0,(1,5),(((2,3),4),6));
 6923: 6 -14717.90234 -14727.66592 (0,(1,5),(((2,4),3),6));
 6924: 26 -15116.78418 -14728.06862 (0,(1,5),(((2,3),4),6));
 6925: 2 -14683.89258 -14728.33862 (0,(1,5),(((2,3),4),6));
 6926: 2 -14689.53516 -14728.34384 (0,(1,5),(((2,4),3),6));
 6927: 3 -14874.20312 -14730.22848 (0,(1,5),((2,(3,4)),6));
 6928: 1 -14755.25781 -14733.90627 (0,(1,5),((2,(3,4)),6));
 6929: 4 -14792.47656 -14728.42293 (0,(1,5),((2,(3,4)),6));
 6930: 4 -14636.96191 -14728.75362 (0,(1,5),(((2,4),3),6));
 6931: 3 -14861.24414 -14730.22848 (0,(1,5),((2,(3,4)),6));
 6932: 1 -14808.54492 -14729.26159 (0,(1,5),(((2,4),3),6));
 6933: 3 -14577.4541 -14728.08152 (0,(1,5),((2,(3,4)),6));
 6934: 2 -14795.49609 -14728.0177 (0,(1,5),(((2,4),3),6));
 6935: 17 -14667.48828 -14727.60329 (0,(1,5),(((2,4),3),6));
 6936: 4 -14604.72852 -14727.66226 (0,(1,5),(((2,4),3),6));
 6937: 1 -14640.29199 -14730.98817 (0,(1,5),(((2,4),3),6));
 6938: 1 -14849.62988 -14732.82804 (0,(1,5),(((2,3),4),6));
 6939: 17 -14559.22266 -14728.29561 (0,(1,5),(((2,3),4),6));
 6940: 10 -14684.38086 -14728.16433 (0,(1,5),((2,(3,4)),6));
 6941: 4 -14617.71289 -14728.70841 (0,(1,5),((2,(3,4)),6));
 6942: 5 -14800.1582 -14728.31086 (0,(1,5),(((2,4),3),6));
 6943: 3 -14775.01367 -14730.62548 (0,(1,5),(((2,4),3),6));
 6944: 4 -14718.58398 -14727.95996 (0,(1,5),(((2,4),3),6));
 6945: 2 -14877.85352 -14728.23969 (0,(1,5),(((2,4),3),6));
 6946: 1 -15017.87891 -14727.83789 (0,(1,5),(((2,4),3),6));
 6947: 4 -14570.52246 -14728.45925 (0,(1,5),((2,(3,4)),6));
 6948: 3 -14750.58984 -14729.85591 (0,(1,5),(((2,3),4),6));
 6949: 13 -14969.42969 -14727.99317 (0,(1,5),((2,(3,4)),6));
 6950: 1 -14765.45801 -14728.48144 (0,(1,5),(((2,4),3),6));
 6951: 3 -14761.06738 -14728.82122 (0,(1,5),((2,(3,4)),6));
 6952: 1 -14651.30469 -14729.33739 (0,(1,5),(((2,4),3),6));
 6953: 17 -14877.46289 -14727.97169 (0,(1,5),((2,(3,4)),6));
 6954: 14 -14576.92188 -14727.60329 (0,(1,5),(((2,4),3),6));
 6955: 2 -14782.80762 -14733.01037 (0,(1,5),((2,(3,4)),6));
 6956: 4 -14844.63477 -14728.9196 (0,(1,5),(((2,3),4),6));
 6957: 4 -14716.00391 -14727.74601 (0,(1,5),(((2,4),3),6));
 6958: 4 -14700.41992 -14728.10913 (0,(1,5),((2,(3,4)),6));
 6959: 1 -14868.10254 -14734.01826 (0,(1,5),((2,(3,4)),6));
 6960: 1 -14713.67383 -14736.50548 (0,(1,5),(((2,4),3),6));
 6961: 26 -14870.46094 -14728.10913 (0,(1,5),((2,(3,4)),6));
 6962: 1 -14772.66797 -14728.48726 (0,(1,5),(((2,4),3),6));
 6963: 1 -14987.11621 -14732.75405 (0,(1,5),((2,(3,4)),6));
 6964: 4 -14505.98438 -14728.49618 (0,(1,5),(((2,4),3),6));
 6965: 10 -14829.34473 -14727.62692 (0,(1,5),(((2,4),3),6));
 6966: 4 -14777.66602 -14727.96204 (0,(1,5),(((2,4),3),6));
 6967: 2 -14704.30664 -14729.63866 (0,(1,5),(((2,4),3),6));
 6968: 7 -14690.0293 -14728.14133 (0,(1,5),((2,(3,4)),6));
 6969: 8 -14690.61133 -14727.66592 (0,(1,5),(((2,4),3),6));
 6970: 5 -14871.01172 -14728.56789 (0,(1,5),((2,(3,4)),6));
 6971: 2 -14770.22949 -14730.62548 (0,(1,5),(((2,4),3),6));
 6972: 3 -15044.2666 -14727.72919 (0,(1,5),(((2,4),3),6));
 6973: 1 -14828.45312 -14728.48726 (0,(1,5),(((2,4),3),6));
 6974: 22 -14716.7207 -14727.60329 (0,(1,5),(((2,4),3),6));
 6975: 4 -14642.30371 -14728.62279 (0,(1,5),((2,(3,4)),6));
 6976: 4 -14836.45703 -14728.4827 (0,(1,5),(((2,4),3),6));
 6977: 26 -14761.60547 -14727.98322 (0,(1,5),((2,(3,4)),6));
 6978: 19 -14767.65137 -14727.97628 (0,(1,5),((2,(3,4)),6));
 6979: 17 -14898.22656 -14727.9702 (0,(1,5),((2,(3,4)),6));
 6980: 7 -14842.60547 -14727.95993 (0,(1,5),(((2,4),3),6));
 6981: 1 -14864.49023 -14729.26159 (0,(1,5),(((2,4),3),6));
 6982: 1 -14572.29883 -14729.85591 (0,(1,5),(((2,3),4),6));
 6983: 18 -14731.10742 -14727.60942 (0,(1,5),(((2,4),3),6));
 6984: 5 -14818.03711 -14728.4271 (0,(1,5),((2,(3,4)),6));
 6985: 2 -14739.93359 -14728.34384 (0,(1,5),(((2,4),3),6));
 6986: 3 -14695.2041 -14727.96204 (0,(1,5),(((2,4),3),6));
 6987: 1 -14422.26953 -14728.88739 (0,(1,5),(((2,4),3),6));
 6988: 1 -14774.54102 -14734.31495 (0,(1,5),(((2,4),3),6));
 6989: 2 -14814.07422 -14728.62279 (0,(1,5),((2,(3,4)),6));
 6990: 3 -14746.33789 -14728.70991 (0,(1,5),(((2,4),3),6));
 6991: 19 -14577.64062 -14727.60329 (0,(1,5),(((2,4),3),6));
 6992: 25 -14814.26367 -14727.62555 (0,(1,5),(((2,4),3),6));
 6993: 4 -14875.9668 -14728.4271 (0,(1,5),((2,(3,4)),6));
 6994: 3 -14730.33984 -14728.31086 (0,(1,5),(((2,4),3),6));
 6995: 2 -14591.46289 -14728.63792 (0,(1,5),((2,(3,4)),6));
 6996: 3 -14756.81836 -14727.83583 (0,(1,5),(((2,4),3),6));
 6997: 6 -14581.21094 -14727.95996 (0,(1,5),(((2,4),3),6));
 6998: 3 -14617.32617 -14727.95996 (0,(1,5),(((2,4),3),6));
 6999: 11 -14493.82812 -14728.13935 (0,(1,5),(((2,3),4),6));
 7000: 19 -14500.64062 -14728.08456 (0,(1,5),(((2,3),4),6));
 7001: 3 -14576.99023 -14728.82122 (0,(1,5),((2,(3,4)),6));
 7002: 3 -14663.48438 -14728.54267 (0,(1,5),(((2,3),4),6));
 7003: 2 -14710.26367 -14728.71356 (0,(1,5),((2,(3,4)),6));
 7004: 8 -14415.72461 -14727.96204 (0,(1,5),(((2,4),3),6));
 7005: 2 -14923.26367 -14728.9127 (0,(1,5),(((2,3),4),6));
 7006: 10 -14785.23633 -14727.97628 (0,(1,5),((2,(3,4)),6));
 7007: 6 -14930.20605 -14728.10913 (0,(1,5),((2,(3,4)),6));
 7008: 6 -14820.20605 -14728.13941 (0,(1,5),(((2,4),3),6));
 7009: 5 -14676.83984 -14728.1912 (0,(1,5),(((2,4),3),6));
 7010: 7 -14688.63672 -14727.74601 (0,(1,5),(((2,4),3),6));
 7011: 17 -14618.34863 -14727.97593 (0,(1,5),((2,(3,4)),6));
 7012: 28 -14646.55273 -14728.06862 (0,(1,5),(((2,3),4),6));
 7013: 10 -14785.17969 -14728.16433 (0,(1,5),((2,(3,4)),6));
 7014: 23 -14606.66602 -14727.60329 (0,(1,5),(((2,4),3),6));
 7015: 2 -14701.32812 -14727.83583 (0,(1,5),(((2,4),3),6));
 7016: 5 -14830.40625 -14728.49209 (0,(1,5),(((2,3),4),6));
 7017: 5 -14411.17578 -14727.98322 (0,(1,5),((2,(3,4)),6));
 7018: 2 -14463.61914 -14730.98817 (0,(1,5),(((2,4),3),6));
 7019: 5 -14667.28027 -14728.35358 (0,(1,5),((2,(3,4)),6));
 7020: 3 -14614.61328 -14731.85294 (0,(1,5),(((2,4),3),6));
 7021: 16 -14636.8125 -14727.60329 (0,(1,5),(((2,4),3),6));
 7022: 1 -14695.4668 -14730.98817 (0,(1,5),(((2,4),3),6));
 7023: 7 -14735.42578 -14730.62548 (0,(1,5),(((2,4),3),6));
 7024: 22 -14782.38086 -14728.08152 (0,(1,5),((2,(3,4)),6));
 7025: 4 -14533.82031 -14728.07026 (0,(1,5),(((2,4),3),6));
 7026: 1 -14649.32422 -14731.54022 (0,(1,5),(((2,3),4),6));
 7027: 2 -14875.01562 -14728.52293 (0,(1,5),(((2,4),3),6));
 7028: 13 -14720.54102 -14727.97319 (0,(1,5),((2,(3,4)),6));
 7029: 3 -14716.16016 -14730.22848 (0,(1,5),((2,(3,4)),6));
 7030: 2 -15065.92773 -14736.59578 (0,(1,5),(((2,3),4),6));
 7031: 4 -14812.83008 -14728.70841 (0,(1,5),((2,(3,4)),6));
 7032: 4 -14579.00781 -14728.99633 (0,(1,5),(((2,4),3),6));
 7033: 3 -14836.66211 -14728.75362 (0,(1,5),(((2,4),3),6));
 7034: 1 -14701.95117 -14728.88739 (0,(1,5),(((2,4),3),6));
 7035: 4 -14686.3125 -14730.22848 (0,(1,5),((2,(3,4)),6));
 7036: 4 -14567.79492 -14728.13941 (0,(1,5),(((2,4),3),6));
 7037: 6 -14713.74023 -14728.31086 (0,(1,5),(((2,4),3),6));
 7038: 10 -14550.59668 -14728.4827 (0,(1,5),(((2,4),3),6));
 7039: 4 -14560.57031 -14728.3039 (0,(1,5),(((2,3),4),6));
 7040: 1 -14840.83203 -14730.98817 (0,(1,5),(((2,4),3),6));
 7041: 4 -14762.77637 -14730.68339 (0,(1,5),(((2,4),3),6));
 7042: 4 -14659.45898 -14728.23273 (0,(1,5),(((2,4),3),6));
 7043: 12 -14735.37891 -14727.60329 (0,(1,5),(((2,4),3),6));
 7044: 3 -14882.71191 -14729.63866 (0,(1,5),(((2,4),3),6));
 7045: 6 -14648.00391 -14728.75362 (0,(1,5),(((2,4),3),6));
 7046: 6 -15037.45703 -14728.0177 (0,(1,5),(((2,4),3),6));
 7047: 5 -14906.49023 -14728.31086 (0,(1,5),(((2,4),3),6));
 7048: 5 -14928.13379 -14730.68339 (0,(1,5),(((2,4),3),6));
 7049: 1 -14871.4873 -14729.66314 (0,(1,5),((2,(3,4)),6));
 7050: 1 -14520.44824 -14728.45925 (0,(1,5),((2,(3,4)),6));
 7051: 23 -14698.07422 -14727.97169 (0,(1,5),((2,(3,4)),6));
 7052: 5 -14721.20703 -14728.82122 (0,(1,5),((2,(3,4)),6));
 7053: 2 -14665.34668 -14733.01037 (0,(1,5),((2,(3,4)),6));
 7054: 3 -14717.57227 -14727.95996 (0,(1,5),(((2,4),3),6));
 7055: 7 -14526.68262 -14728.75362 (0,(1,5),(((2,4),3),6));
 7056: 7 -14596.81152 -14728.75362 (0,(1,5),(((2,4),3),6));
 7057: 3 -14966.51367 -14730.68339 (0,(1,5),(((2,4),3),6));
 7058: 9 -14813.8457 -14728.23273 (0,(1,5),(((2,4),3),6));
 7059: 2 -14776.85449 -14728.48144 (0,(1,5),(((2,4),3),6));
 7060: 16 -14600.60352 -14728.12842 (0,(1,5),(((2,3),4),6));
 7061: 1 -14793.2168 -14728.88779 (0,(1,5),((2,(3,4)),6));
 7062: 6 -14669.42383 -14728.62279 (0,(1,5),((2,(3,4)),6));
 7063: 1 -14822.87109 -14729.26159 (0,(1,5),(((2,4),3),6));
 7064: 14 -14894.47656 -14727.98378 (0,(1,5),((2,(3,4)),6));
 7065: 14 -14711.71875 -14727.97473 (0,(1,5),((2,(3,4)),6));
 7066: 5 -14599.49316 -14727.95996 (0,(1,5),(((2,4),3),6));
 7067: 3 -14877.27734 -14732.75405 (0,(1,5),((2,(3,4)),6));
 7068: 17 -14660.52832 -14727.62555 (0,(1,5),(((2,4),3),6));
 7069: 5 -14858.79883 -14728.1912 (0,(1,5),(((2,4),3),6));
 7070: 14 -14887.36523 -14727.60329 (0,(1,5),(((2,4),3),6));
 7071: 3 -14579.2793 -14730.22848 (0,(1,5),((2,(3,4)),6));
 7072: 5 -14806.98828 -14729.63866 (0,(1,5),(((2,4),3),6));
 7073: 17 -14833.19434 -14727.98249 (0,(1,5),((2,(3,4)),6));
 7074: 1 -14958.4707 -14733.90627 (0,(1,5),((2,(3,4)),6));
 7075: 16 -14660.83301 -14728.06752 (0,(1,5),(((2,3),4),6));
 7076: 5 -14548.4873 -14727.96204 (0,(1,5),(((2,4),3),6));
 7077: 3 -14714.1582 -14728.88779 (0,(1,5),((2,(3,4)),6));
 7078: 6 -14909.85938 -14728.08152 (0,(1,5),((2,(3,4)),6));
 7079: 5 -14736.14941 -14728.4827 (0,(1,5),(((2,4),3),6));
 7080: 3 -14622.57812 -14728.49614 (0,(1,5),(((2,4),3),6));
 7081: 1 -14609.69336 -14730.98817 (0,(1,5),(((2,4),3),6));
 7082: 7 -14720.11328 -14727.63236 (0,(1,5),(((2,4),3),6));
 7083: 3 -14673.66309 -14728.63792 (0,(1,5),((2,(3,4)),6));
 7084: 3 -14754.0293 -14753.49583 (0,1,((((2,4),3),6),5));
 7085: 8 -14590.125 -14728.62279 (0,(1,5),((2,(3,4)),6));
 7086: 18 -14705.98145 -14727.60329 (0,(1,5),(((2,4),3),6));
 7087: 11 -14788.9043 -14728.12842 (0,(1,5),(((2,3),4),6));
 7088: 4 -14561.55859 -14727.95996 (0,(1,5),(((2,4),3),6));
 7089: 7 -14591.49219 -14727.95993 (0,(1,5),(((2,4),3),6));
 7090: 2 -14574.91211 -14728.45925 (0,(1,5),((2,(3,4)),6));
 7091: 13 -14685.66016 -14727.60329 (0,(1,5),(((2,4),3),6));
 7092: 1 -14782.62988 -14733.90627 (0,(1,5),((2,(3,4)),6));
 7093: 5 -14684.67871 -14728.99633 (0,(1,5),(((2,4),3),6));
 7094: 2 -14708.20117 -14727.83583 (0,(1,5),(((2,4),3),6));
 7095: 24 -14634.55957 -14727.60329 (0,(1,5),(((2,4),3),6));
 7096: 3 -14525.56152 -14729.63866 (0,(1,5),(((2,4),3),6));
 7097: 3 -14427.57422 -14728.49618 (0,(1,5),(((2,4),3),6));
 7098: 14 -14590.63477 -14727.63036 (0,(1,5),(((2,4),3),6));
 7099: 16 -14692.94336 -14727.60329 (0,(1,5),(((2,4),3),6));
 7100: 26 -14813.61719 -14728.16328 (0,(1,5),(((2,3),4),6));
 7101: 2 -14734.33008 -14728.0177 (0,(1,5),(((2,4),3),6));
 7102: 3 -14669.7832 -14728.14133 (0,(1,5),((2,(3,4)),6));
 7103: 3 -14746.79297 -14727.95996 (0,(1,5),(((2,4),3),6));
 7104: 5 -14410.84375 -14728.35358 (0,(1,5),((2,(3,4)),6));
 7105: 3 -14983.65234 -14728.4827 (0,(1,5),(((2,4),3),6));
 7106: 3 -14829.10156 -14728.57726 (0,(1,5),((2,(3,4)),6));
 7107: 1 -14863.67383 -14729.66314 (0,(1,5),((2,(3,4)),6));
 7108: 24 -14791.38477 -14727.97722 (0,(1,5),((2,(3,4)),6));
 7109: 3 -14610.21387 -14728.4827 (0,(1,5),(((2,4),3),6));
 7110: 2 -14548.69824 -14728.99633 (0,(1,5),(((2,4),3),6));
 7111: 14 -14830.05859 -14727.85671 (0,(1,5),(((2,4),3),6));
 7112: 1 -14932.33887 -14729.26159 (0,(1,5),(((2,4),3),6));
 7113: 2 -14791.02734 -14745.59398 (0,(1,5),(2,((3,4),6)));
 7114: 4 -14445.29004 -14728.31332 (0,(1,5),(((2,3),4),6));
 7115: 17 -14755.27051 -14727.60329 (0,(1,5),(((2,4),3),6));
 7116: 11 -14657.60547 -14728.49618 (0,(1,5),(((2,4),3),6));
 7117: 5 -14824.45508 -14728.62279 (0,(1,5),((2,(3,4)),6));
 7118: 2 -14591.95508 -14729.03153 (0,(1,5),((2,(3,4)),6));
 7119: 26 -14767.92188 -14728.09498 (0,(1,5),((2,(3,4)),6));
 7120: 20 -14797.37012 -14727.62555 (0,(1,5),(((2,4),3),6));
 7121: 5 -14551.52637 -14728.57726 (0,(1,5),((2,(3,4)),6));
 7122: 15 -14821.91992 -14729.25768 (0,(1,5),(((2,4),3),6));
 7123: 1 -14657.30371 -14730.98817 (0,(1,5),(((2,4),3),6));
 7124: 18 -14727.96875 -14728.09498 (0,(1,5),((2,(3,4)),6));
 7125: 2 -14791.25 -14728.71356 (0,(1,5),((2,(3,4)),6));
 7126: 1 -14781.56641 -14730.98817 (0,(1,5),(((2,4),3),6));
 7127: 6 -14749.69531 -14728.62822 (0,(1,5),(((2,3),4),6));
 7128: 1 -14717.51367 -14734.01826 (0,(1,5),((2,(3,4)),6));
 7129: 3 -14448.16211 -14728.67717 (0,(1,5),((2,(3,4)),6));
 7130: 4 -14622.09863 -14728.23273 (0,(1,5),(((2,4),3),6));
 7131: 21 -14737.00879 -14727.60329 (0,(1,5),(((2,4),3),6));
 7132: 1 -15004.46289 -14729.26159 (0,(1,5),(((2,4),3),6));
 7133: 1 -14610.45117 -14728.48726 (0,(1,5),(((2,4),3),6));
 7134: 12 -14723.88672 -14727.98249 (0,(1,5),((2,(3,4)),6));
 7135: 1 -14628.55469 -14729.66314 (0,(1,5),((2,(3,4)),6));
 7136: 1 -14742.61523 -14729.63866 (0,(1,5),(((2,4),3),6));
 7137: 7 -14888.83008 -14727.97856 (0,(1,5),((2,(3,4)),6));
 7138: 1 -14774.63672 -14728.48726 (0,(1,5),(((2,4),3),6));
 7139: 3 -14677.41895 -14728.35358 (0,(1,5),((2,(3,4)),6));
 7140: 4 -14859.04297 -14728.08152 (0,(1,5),((2,(3,4)),6));
 7141: 1 -14578.25391 -14728.67717 (0,(1,5),((2,(3,4)),6));
 7142: 6 -14556.21094 -14730.62548 (0,(1,5),(((2,4),3),6));
 7143: 8 -14740.27344 -14728.1912 (0,(1,5),(((2,4),3),6));
 7144: 14 -14665.84961 -14727.62555 (0,(1,5),(((2,4),3),6));
 7145: 25 -14661.52832 -14727.9702 (0,(1,5),((2,(3,4)),6));
 7146: 14 -14454.56836 -14727.66638 (0,(1,5),(((2,4),3),6));
 7147: 1 -14591.02344 -14728.48726 (0,(1,5),(((2,4),3),6));
 7148: 2 -14522.07422 -14729.03153 (0,(1,5),((2,(3,4)),6));
 7149: 4 -14607.88867 -14728.08202 (0,(1,5),((2,(3,4)),6));
 7150: 14 -14708.82715 -14727.97319 (0,(1,5),((2,(3,4)),6));
 7151: 18 -14763.63867 -14727.61349 (0,(1,5),(((2,4),3),6));
 7152: 17 -14619.8457 -14727.97087 (0,(1,5),((2,(3,4)),6));
 7153: 6 -14589.42188 -14728.13941 (0,(1,5),(((2,4),3),6));
 7154: 2 -14823.6123 -14727.83028 (0,(1,5),(((2,4),3),6));
 7155: 1 -14785.16016 -14729.25768 (0,(1,5),(((2,4),3),6));
 7156: 5 -14633.875 -14727.96204 (0,(1,5),(((2,4),3),6));
 7157: 27 -14826.06934 -14727.66226 (0,(1,5),(((2,4),3),6));
 7158: 4 -14701.00879 -14728.31332 (0,(1,5),(((2,3),4),6));
 7159: 2 -14716.61133 -14729.03153 (0,(1,5),((2,(3,4)),6));
 7160: 1 -14827.38965 -14736.13313 (0,(1,5),((2,(3,4)),6));
 7161: 1 -14656.18555 -14730.98817 (0,(1,5),(((2,4),3),6));
 7162: 5 -14816.35547 -14728.82122 (0,(1,5),((2,(3,4)),6));
 7163: 5 -14453.90039 -14728.56789 (0,(1,5),((2,(3,4)),6));
 7164: 1 -14628.1875 -14728.42676 (0,(1,5),(((2,4),3),6));
 7165: 3 -14641.17676 -14728.03559 (0,(1,5),((2,(3,4)),6));
 7166: 11 -14807.81836 -14728.13941 (0,(1,5),(((2,4),3),6));
 7167: 23 -14772.68945 -14728.06505 (0,(1,5),(((2,3),4),6));
 7168: 12 -14894.92188 -14727.98249 (0,(1,5),((2,(3,4)),6));
 7169: 2 -14797.48047 -14731.54022 (0,(1,5),(((2,3),4),6));
 7170: 14 -14590.47656 -14727.60329 (0,(1,5),(((2,4),3),6));
 7171: 9 -14598.70117 -14727.98249 (0,(1,5),((2,(3,4)),6));
 7172: 6 -14596.16797 -14727.95996 (0,(1,5),(((2,4),3),6));
 7173: 5 -14725.57227 -14728.52293 (0,(1,5),(((2,4),3),6));
 7174: 4 -14680.00684 -14728.28567 (0,(1,5),((2,(3,4)),6));
 7175: 1 -14788.51465 -14730.98817 (0,(1,5),(((2,4),3),6));
 7176: 10 -14808.47266 -14728.23981 (0,(1,5),(((2,4),3),6));
 7177: 5 -14740.96484 -14728.31086 (0,(1,5),(((2,4),3),6));
 7178: 6 -14730.16113 -14727.95996 (0,(1,5),(((2,4),3),6));
 7179: 2 -14684.79102 -14728.0177 (0,(1,5),(((2,4),3),6));
 7180: 1 -14873.17773 -14728.62856 (0,(1,5),((2,(3,4)),6));
 7181: 12 -14596.11133 -14728.23273 (0,(1,5),(((2,4),3),6));
 7182: 4 -14551.43945 -14728.99633 (0,(1,5),(((2,4),3),6));
 7183: 5 -14574.89062 -14728.62279 (0,(1,5),((2,(3,4)),6));
 7184: 8 -14720.15918 -14727.85616 (0,(1,5),(((2,4),3),6));
 7185: 17 -14734.19629 -14728.71356 (0,(1,5),((2,(3,4)),6));
 7186: 9 -14855.00293 -14728.56789 (0,(1,5),((2,(3,4)),6));
 7187: 3 -14620.83594 -14728.45925 (0,(1,5),((2,(3,4)),6));
 7188: 3 -14830.90625 -14728.4827 (0,(1,5),(((2,4),3),6));
 7189: 2 -14685.06055 -14729.63866 (0,(1,5),(((2,4),3),6));
 7190: 2 -14684.58203 -14729.03153 (0,(1,5),((2,(3,4)),6));
 7191: 5 -14658.10938 -14728.75362 (0,(1,5),(((2,4),3),6));
 7192: 10 -14643.9082 -14727.60616 (0,(1,5),(((2,4),3),6));
 7193: 21 -14756.63281 -14728.35358 (0,(1,5),((2,(3,4)),6));
 7194: 5 -14478.00391 -14728.49618 (0,(1,5),(((2,4),3),6));
 7195: 1 -14698.48828 -14729.66314 (0,(1,5),((2,(3,4)),6));
 7196: 2 -14701.73242 -14729.03153 (0,(1,5),((2,(3,4)),6));
 7197: 5 -14541.60352 -14728.75362 (0,(1,5),(((2,4),3),6));
 7198: 1 -14638.37207 -14728.88739 (0,(1,5),(((2,4),3),6));
 7199: 1 -14954.52051 -14741.52418 (0,(1,5),(((2,4),3),6));
 7200: 1 -14746.72656 -14729.66314 (0,(1,5),((2,(3,4)),6));
 7201: 2 -14572.87207 -14728.48144 (0,(1,5),(((2,4),3),6));
 7202: 1 -14670.07617 -14729.25768 (0,(1,5),(((2,4),3),6));
 7203: 9 -15001.13867 -14728.18181 (0,(1,5),((2,(3,4)),6));
 7204: 27 -14804.22852 -14727.60862 (0,(1,5),(((2,4),3),6));
 7205: 2 -14651.41992 -14730.22848 (0,(1,5),((2,(3,4)),6));
 7206: 20 -14805.66699 -14727.97856 (0,(1,5),((2,(3,4)),6));
 7207: 8 -14848.31836 -14727.61349 (0,(1,5),(((2,4),3),6));
 7208: 15 -14657.20996 -14727.98249 (0,(1,5),((2,(3,4)),6));
 7209: 15 -14822.92969 -14727.9702 (0,(1,5),((2,(3,4)),6));
 7210: 1 -14681.29688 -14736.13313 (0,(1,5),((2,(3,4)),6));
 7211: 18 -14743.89648 -14727.66592 (0,(1,5),(((2,4),3),6));
 7212: 1 -14870.63477 -14733.90627 (0,(1,5),((2,(3,4)),6));
 7213: 2 -14803.63184 -14728.70991 (0,(1,5),(((2,4),3),6));
 7214: 4 -14559.17383 -14730.68339 (0,(1,5),(((2,4),3),6));
 7215: 16 -14716.37891 -14727.97722 (0,(1,5),((2,(3,4)),6));
 7216: 3 -14824.99219 -14736.13313 (0,(1,5),((2,(3,4)),6));
 7217: 5 -14771.1875 -14728.4271 (0,(1,5),((2,(3,4)),6));
 7218: 18 -14624.03516 -14727.60329 (0,(1,5),(((2,4),3),6));
 7219: 7 -14839.76074 -14727.95993 (0,(1,5),(((2,4),3),6));
 7220: 18 -14671.19531 -14728.49618 (0,(1,5),(((2,4),3),6));
 7221: 4 -14671.30762 -14728.49618 (0,(1,5),(((2,4),3),6));
 7222: 10 -14840.68555 -14727.63236 (0,(1,5),(((2,4),3),6));
 7223: 2 -14817.89355 -14732.54732 (0,(1,5),(((2,4),3),6));
 7224: 25 -14449.09082 -14727.72919 (0,(1,5),(((2,4),3),6));
 7225: 20 -14777.0332 -14727.61349 (0,(1,5),(((2,4),3),6));
 7226: 2 -14792.9668 -14728.17267 (0,(1,5),(((2,4),3),6));
 7227: 5 -14649.65918 -14728.03627 (0,(1,5),((2,(3,4)),6));
 7228: 16 -14888.34766 -14727.60329 (0,(1,5),(((2,4),3),6));
 7229: 5 -14787.17871 -14728.75362 (0,(1,5),(((2,4),3),6));
 7230: 1 -14838.98242 -14729.33739 (0,(1,5),(((2,4),3),6));
 7231: 1 -14731.45215 -14730.98817 (0,(1,5),(((2,4),3),6));
 7232: 6 -14778.72852 -14727.62651 (0,(1,5),(((2,4),3),6));
 7233: 21 -14766.81055 -14727.60329 (0,(1,5),(((2,4),3),6));
 7234: 5 -14756.30469 -14728.68513 (0,(1,5),(((2,4),3),6));
 7235: 7 -14695.98633 -14728.82122 (0,(1,5),((2,(3,4)),6));
 7236: 20 -14665.85352 -14727.98322 (0,(1,5),((2,(3,4)),6));
 7237: 3 -14802.40234 -14728.29561 (0,(1,5),(((2,3),4),6));
 7238: 2 -14822.1582 -14729.63866 (0,(1,5),(((2,4),3),6));
 7239: 3 -14784.24707 -14727.95996 (0,(1,5),(((2,4),3),6));
 7240: 22 -14615.36719 -14728.13935 (0,(1,5),(((2,3),4),6));
 7241: 31 -14666.50391 -14728.06702 (0,(1,5),(((2,3),4),6));
 7242: 1 -14602.3916 -14728.67717 (0,(1,5),((2,(3,4)),6));
 7243: 3 -14478.67578 -14728.75362 (0,(1,5),(((2,4),3),6));
 7244: 8 -14797.0293 -14727.95993 (0,(1,5),(((2,4),3),6));
 7245: 1 -14686.66016 -14728.17962 (0,(1,5),((2,(3,4)),6));
 7246: 15 -14737.53906 -14727.60329 (0,(1,5),(((2,4),3),6));
 7247: 4 -14654.51172 -14730.22848 (0,(1,5),((2,(3,4)),6));
 7248: 5 -14533.95898 -14728.30973 (0,(1,5),(((2,3),4),6));
 7249: 17 -14763.55664 -14728.08281 (0,(1,5),(((2,3),4),6));
 7250: 6 -14669.31445 -14727.95996 (0,(1,5),(((2,4),3),6));
 7251: 22 -14594.60352 -14728.06505 (0,(1,5),(((2,3),4),6));
 7252: 17 -14631.48926 -14727.61349 (0,(1,5),(((2,4),3),6));
 7253: 9 -14474.04688 -14727.66638 (0,(1,5),(((2,4),3),6));
 7254: 1 -14796.67969 -14729.26159 (0,(1,5),(((2,4),3),6));
 7255: 1 -14818.8125 -14728.67717 (0,(1,5),((2,(3,4)),6));
 7256: 10 -14795.21582 -14727.60329 (0,(1,5),(((2,4),3),6));
 7257: 13 -14800.33789 -14727.66226 (0,(1,5),(((2,4),3),6));
 7258: 6 -14668.40625 -14729.25768 (0,(1,5),(((2,4),3),6));
 7259: 1 -15028.90918 -14734.89327 (0,(1,5),((2,(3,4)),6));
 7260: 9 -14973.2207 -14727.98348 (0,(1,5),((2,(3,4)),6));
 7261: 3 -14843.14648 -14727.93222 (0,(1,5),(((2,4),3),6));
 7262: 3 -14588.69727 -14728.62822 (0,(1,5),(((2,3),4),6));
 7263: 2 -14813.80762 -14728.23981 (0,(1,5),(((2,4),3),6));
 7264: 2 -14816.11523 -14732.13901 (0,(1,5),((2,(3,4)),6));
 7265: 10 -14420.94238 -14728.23273 (0,(1,5),(((2,4),3),6));
 7266: 4 -14515.22266 -14728.31086 (0,(1,5),(((2,4),3),6));
 7267: 2 -14738.6582 -14729.25768 (0,(1,5),(((2,4),3),6));
 7268: 1 -14728.24219 -14740.63363 (0,(1,5),(((2,4),3),6));
 7269: 3 -14821.32617 -14727.93222 (0,(1,5),(((2,4),3),6));
 7270: 2 -14953.06543 -14729.63866 (0,(1,5),(((2,4),3),6));
 7271: 13 -14890.50098 -14727.95996 (0,(1,5),(((2,4),3),6));
 7272: 3 -14709.09082 -14728.23981 (0,(1,5),(((2,4),3),6));
 7273: 4 -14837.23438 -14730.67551 (0,(1,5),(((2,4),3),6));
 7274: 4 -14958.81641 -14728.62856 (0,(1,5),((2,(3,4)),6));
 7275: 11 -14625.9082 -14727.61349 (0,(1,5),(((2,4),3),6));
 7276: 3 -14542.96289 -14728.71356 (0,(1,5),((2,(3,4)),6));
 7277: 4 -14398.83789 -14728.13941 (0,(1,5),(((2,4),3),6));
 7278: 4 -14707.03711 -14730.62548 (0,(1,5),(((2,4),3),6));
 7279: 6 -14766.41602 -14728.23273 (0,(1,5),(((2,4),3),6));
 7280: 4 -15067.9248 -14728.08202 (0,(1,5),((2,(3,4)),6));
 7281: 2 -14626.67969 -14728.08202 (0,(1,5),((2,(3,4)),6));
 7282: 1 -14941.13672 -14731.85294 (0,(1,5),(((2,4),3),6));
 7283: 2 -14526.63281 -14729.85591 (0,(1,5),(((2,3),4),6));
 7284: 2 -14671.5625 -14734.01826 (0,(1,5),((2,(3,4)),6));
 7285: 5 -14686.99805 -14728.13941 (0,(1,5),(((2,4),3),6));
 7286: 19 -14703.09668 -14727.66638 (0,(1,5),(((2,4),3),6));
 7287: 2 -14826.99414 -14728.03559 (0,(1,5),((2,(3,4)),6));
 7288: 7 -14786.94922 -14727.95996 (0,(1,5),(((2,4),3),6));
 7289: 1 -14823.51953 -14729.33739 (0,(1,5),(((2,4),3),6));
 7290: 3 -14615.89062 -14728.36026 (0,(1,5),((2,(3,4)),6));
 7291: 5 -14781.26465 -14728.75362 (0,(1,5),(((2,4),3),6));
 7292: 5 -14598.97363 -14728.08152 (0,(1,5),((2,(3,4)),6));
 7293: 4 -14667.54102 -14727.85671 (0,(1,5),(((2,4),3),6));
 7294: 4 -14625.80176 -14727.95996 (0,(1,5),(((2,4),3),6));
 7295: 1 -14683.20898 -14729.26159 (0,(1,5),(((2,4),3),6));
 7296: 6 -14561.3418 -14727.96204 (0,(1,5),(((2,4),3),6));
 7297: 17 -14691.83105 -14727.72919 (0,(1,5),(((2,4),3),6));
 7298: 15 -14823.01855 -14727.97217 (0,(1,5),((2,(3,4)),6));
 7299: 9 -14651.15332 -14728.99633 (0,(1,5),(((2,4),3),6));
 7300: 5 -14592.28906 -14727.96283 (0,(1,5),(((2,4),3),6));
 7301: 1 -14742.05078 -14729.29609 (0,(1,5),(((2,3),4),6));
 7302: 12 -14893.53516 -14727.60329 (0,(1,5),(((2,4),3),6));
 7303: 1 -14615.46777 -14729.33739 (0,(1,5),(((2,4),3),6));
 7304: 3 -14746.8252 -14727.96204 (0,(1,5),(((2,4),3),6));
 7305: 22 -14799.00391 -14728.06597 (0,(1,5),(((2,3),4),6));
 7306: 1 -14762.25 -14729.33739 (0,(1,5),(((2,4),3),6));
 7307: 1 -14947.1875 -14728.48726 (0,(1,5),(((2,4),3),6));
 7308: 7 -14596.62695 -14731.85294 (0,(1,5),(((2,4),3),6));
 7309: 1 -14927.3916 -14727.73571 (0,(1,5),(((2,4),3),6));
 7310: 1 -14691.51172 -14729.66314 (0,(1,5),((2,(3,4)),6));
 7311: 14 -14790.10742 -14727.61349 (0,(1,5),(((2,4),3),6));
 7312: 2 -14642.29492 -14728.23273 (0,(1,5),(((2,4),3),6));
 7313: 6 -14875.81738 -14728.52293 (0,(1,5),(((2,4),3),6));
 7314: 4 -14823.75488 -14727.96204 (0,(1,5),(((2,4),3),6));
 7315: 3 -14886.76953 -14728.08152 (0,(1,5),((2,(3,4)),6));
 7316: 25 -14812.24805 -14727.60329 (0,(1,5),(((2,4),3),6));
 7317: 1 -14834.03516 -14736.50548 (0,(1,5),(((2,4),3),6));
 7318: 14 -14624.78125 -14727.96628 (0,(1,5),((2,(3,4)),6));
 7319: 4 -14804.18359 -14727.95993 (0,(1,5),(((2,4),3),6));
 7320: 2 -14691.35938 -14728.23273 (0,(1,5),(((2,4),3),6));
 7321: 3 -14876.14648 -14727.61349 (0,(1,5),(((2,4),3),6));
 7322: 6 -14685.40527 -14727.95996 (0,(1,5),(((2,4),3),6));
 7323: 4 -14654.5459 -14728.68513 (0,(1,5),(((2,4),3),6));
 7324: 17 -14777.18066 -14727.97087 (0,(1,5),((2,(3,4)),6));
 7325: 6 -14862.00684 -14728.49618 (0,(1,5),(((2,4),3),6));
 7326: 1 -14565.9707 -14731.54022 (0,(1,5),(((2,3),4),6));
 7327: 3 -14495.48047 -14728.99633 (0,(1,5),(((2,4),3),6));
 7328: 2 -14855.32617 -14727.85671 (0,(1,5),(((2,4),3),6));
 7329: 17 -14765.16797 -14727.66226 (0,(1,5),(((2,4),3),6));
 7330: 11 -14749.375 -14728.4271 (0,(1,5),((2,(3,4)),6));
 7331: 4 -14738.34277 -14727.95996 (0,(1,5),(((2,4),3),6));
 7332: 2 -14578.8457 -14731.54022 (0,(1,5),(((2,3),4),6));
 7333: 20 -14593.03516 -14727.66592 (0,(1,5),(((2,4),3),6));
 7334: 16 -14735.95898 -14727.66592 (0,(1,5),(((2,4),3),6));
 7335: 2 -14488.35547 -14730.62548 (0,(1,5),(((2,4),3),6));
 7336: 6 -14930.00391 -14727.6675 (0,(1,5),(((2,4),3),6));
 7337: 5 -14523.81445 -14727.66638 (0,(1,5),(((2,4),3),6));
 7338: 6 -14615.51953 -14728.35358 (0,(1,5),((2,(3,4)),6));
 7339: 5 -14637.02344 -14728.52293 (0,(1,5),(((2,4),3),6));
 7340: 2 -14790.3252 -14727.83583 (0,(1,5),(((2,4),3),6));
 7341: 14 -14507.67773 -14727.72919 (0,(1,5),(((2,4),3),6));
 7342: 8 -14781.30859 -14728.23273 (0,(1,5),(((2,4),3),6));
 7343: 6 -14644.94141 -14728.75362 (0,(1,5),(((2,4),3),6));
 7344: 2 -14633.56055 -14729.26159 (0,(1,5),(((2,4),3),6));
 7345: 15 -14925.2627 -14727.60616 (0,(1,5),(((2,4),3),6));
 7346: 2 -14304.13672 -14728.99633 (0,(1,5),(((2,4),3),6));
 7347: 16 -14622.81152 -14727.60329 (0,(1,5),(((2,4),3),6));
 7348: 4 -14874.07812 -14727.96204 (0,(1,5),(((2,4),3),6));
 7349: 2 -14908.00586 -14730.62548 (0,(1,5),(((2,4),3),6));
 7350: 4 -14772.88965 -14730.68339 (0,(1,5),(((2,4),3),6));
 7351: 12 -14632.75293 -14727.60329 (0,(1,5),(((2,4),3),6));
 7352: 31 -14682.63379 -14728.09224 (0,(1,5),(((2,3),4),6));
 7353: 1 -14670.47266 -14730.47261 (0,(1,5),(((2,3),4),6));
 7354: 14 -14711.94922 -14727.66592 (0,(1,5),(((2,4),3),6));
 7355: 1 -14853.50391 -14728.48726 (0,(1,5),(((2,4),3),6));
 7356: 22 -14758.71094 -14728.06862 (0,(1,5),(((2,3),4),6));
 7357: 3 -14659.50391 -14728.48726 (0,(1,5),(((2,4),3),6));
 7358: 26 -14532.96191 -14728.12842 (0,(1,5),(((2,3),4),6));
 7359: 23 -14839.21289 -14727.98249 (0,(1,5),((2,(3,4)),6));
 7360: 26 -14793.50098 -14727.60329 (0,(1,5),(((2,4),3),6));
 7361: 25 -14668.22949 -14727.97319 (0,(1,5),((2,(3,4)),6));
 7362: 2 -14831.0918 -14728.76421 (0,(1,5),(((2,3),4),6));
 7363: 18 -14592.48633 -14727.9702 (0,(1,5),((2,(3,4)),6));
 7364: 3 -14592.48926 -14730.62548 (0,(1,5),(((2,4),3),6));
 7365: 6 -14706.11523 -14728.75362 (0,(1,5),(((2,4),3),6));
 7366: 1 -14808.75391 -14728.88779 (0,(1,5),((2,(3,4)),6));
 7367: 3 -14846.52734 -14730.22848 (0,(1,5),((2,(3,4)),6));
 7368: 14 -14641.54688 -14727.98249 (0,(1,5),((2,(3,4)),6));
 7369: 14 -14658.64941 -14727.99661 (0,(1,5),((2,(3,4)),6));
 7370: 9 -14861.14062 -14727.66638 (0,(1,5),(((2,4),3),6));
 7371: 8 -14601.10938 -14727.72919 (0,(1,5),(((2,4),3),6));
 7372: 6 -14716.95117 -14727.95996 (0,(1,5),(((2,4),3),6));
 7373: 4 -14655.91211 -14728.99633 (0,(1,5),(((2,4),3),6));
 7374: 1 -14730.98438 -14728.76421 (0,(1,5),(((2,3),4),6));
 7375: 1 -14747.08691 -14728.48144 (0,(1,5),(((2,4),3),6));
 7376: 6 -14779.08008 -14727.83028 (0,(1,5),(((2,4),3),6));
 7377: 1 -14452.66992 -14729.33739 (0,(1,5),(((2,4),3),6));
 7378: 1 -14703.57715 -14729.33739 (0,(1,5),(((2,4),3),6));
 7379: 23 -14792.14062 -14728.08281 (0,(1,5),(((2,3),4),6));
 7380: 1 -14774.66504 -14729.33739 (0,(1,5),(((2,4),3),6));
 7381: 3 -14694.91602 -14730.22848 (0,(1,5),((2,(3,4)),6));
 7382: 1 -14529.75977 -14728.14049 (0,(1,5),(((2,4),3),6));
 7383: 7 -14566.94824 -14727.96204 (0,(1,5),(((2,4),3),6));
 7384: 3 -14913.53418 -14728.62856 (0,(1,5),((2,(3,4)),6));
 7385: 1 -14861.55273 -14729.41822 (0,(1,5),((2,(3,4)),6));
 7386: 1 -14546.30078 -14728.17267 (0,(1,5),(((2,4),3),6));
 7387: 5 -14587.77539 -14730.62548 (0,(1,5),(((2,4),3),6));
 7388: 11 -14804.8291 -14728.49618 (0,(1,5),(((2,4),3),6));
 7389: 4 -14582.51953 -14728.45925 (0,(1,5),((2,(3,4)),6));
 7390: 4 -14813.40332 -14730.62548 (0,(1,5),(((2,4),3),6));
 7391: 1 -14888.96289 -14728.48726 (0,(1,5),(((2,4),3),6));
 7392: 15 -14542.81641 -14727.60329 (0,(1,5),(((2,4),3),6));
 7393: 1 -14714.75684 -14729.29609 (0,(1,5),(((2,3),4),6));
 7394: 2 -14918.16016 -14729.26159 (0,(1,5),(((2,4),3),6));
 7395: 7 -14830.99902 -14728.23273 (0,(1,5),(((2,4),3),6));
 7396: 7 -14634.95605 -14728.13935 (0,(1,5),(((2,3),4),6));
 7397: 11 -14613.97461 -14728.1912 (0,(1,5),(((2,4),3),6));
 7398: 3 -14686.46875 -14727.95993 (0,(1,5),(((2,4),3),6));
 7399: 22 -14632.98535 -14728.08281 (0,(1,5),(((2,3),4),6));
 7400: 25 -14738.83008 -14727.97593 (0,(1,5),((2,(3,4)),6));
 7401: 3 -14843.7832 -14727.95993 (0,(1,5),(((2,4),3),6));
 7402: 2 -14555.80566 -14728.34384 (0,(1,5),(((2,4),3),6));
 7403: 3 -14800.43555 -14727.68991 (0,(1,5),(((2,4),3),6));
 7404: 2 -14692.16113 -14728.88739 (0,(1,5),(((2,4),3),6));
 7405: 10 -14746.78613 -14728.49618 (0,(1,5),(((2,4),3),6));
 7406: 4 -14514.54883 -14728.3039 (0,(1,5),(((2,3),4),6));
 7407: 14 -14697.64844 -14727.61349 (0,(1,5),(((2,4),3),6));
 7408: 3 -14839.37695 -14730.47261 (0,(1,5),(((2,3),4),6));
 7409: 15 -14798.04492 -14727.61349 (0,(1,5),(((2,4),3),6));
 7410: 1 -14745.12988 -14728.48726 (0,(1,5),(((2,4),3),6));
 7411: 7 -14806.32715 -14727.95993 (0,(1,5),(((2,4),3),6));
 7412: 12 -14586.88867 -14727.64131 (0,(1,5),(((2,4),3),6));
 7413: 3 -14701.0625 -14728.52293 (0,(1,5),(((2,4),3),6));
 7414: 3 -14862.51074 -14729.63866 (0,(1,5),(((2,4),3),6));
 7415: 23 -14663.08398 -14727.61349 (0,(1,5),(((2,4),3),6));
 7416: 3 -14837.40039 -14727.96204 (0,(1,5),(((2,4),3),6));
 7417: 1 -14862.68164 -14733.90627 (0,(1,5),((2,(3,4)),6));
 7418: 3 -14894.16895 -14728.82122 (0,(1,5),((2,(3,4)),6));
 7419: 14 -14741.99219 -14728.09498 (0,(1,5),((2,(3,4)),6));
 7420: 2 -14646.84863 -14728.75362 (0,(1,5),(((2,4),3),6));
 7421: 15 -14669.04688 -14728.11458 (0,(1,5),(((2,3),4),6));
 7422: 15 -14412.20117 -14728.06597 (0,(1,5),(((2,3),4),6));
 7423: 3 -14811.96484 -14730.68699 (0,(1,5),(((2,4),3),6));
 7424: 6 -14689.00195 -14728.57726 (0,(1,5),((2,(3,4)),6));
 7425: 27 -14842.79004 -14728.06752 (0,(1,5),(((2,3),4),6));
 7426: 4 -14621.87305 -14728.49618 (0,(1,5),(((2,4),3),6));
 7427: 16 -14522.36914 -14727.98227 (0,(1,5),((2,(3,4)),6));
 7428: 5 -14734.4502 -14727.95996 (0,(1,5),(((2,4),3),6));
 7429: 1 -14669.21875 -14730.98817 (0,(1,5),(((2,4),3),6));
 7430: 8 -14540.06055 -14728.68513 (0,(1,5),(((2,4),3),6));
 7431: 6 -14904.53711 -14728.62856 (0,(1,5),((2,(3,4)),6));
 7432: 18 -14814.9375 -14727.98348 (0,(1,5),((2,(3,4)),6));
 7433: 15 -14575.79395 -14727.98249 (0,(1,5),((2,(3,4)),6));
 7434: 17 -14851.02344 -14727.60329 (0,(1,5),(((2,4),3),6));
 7435: 6 -14833.81055 -14728.4827 (0,(1,5),(((2,4),3),6));
 7436: 2 -14725.08984 -14728.13941 (0,(1,5),(((2,4),3),6));
 7437: 10 -14710.60547 -14728.09224 (0,(1,5),(((2,3),4),6));
 7438: 21 -14765.29688 -14728.06862 (0,(1,5),(((2,3),4),6));
 7439: 9 -14594 -14727.95993 (0,(1,5),(((2,4),3),6));
 7440: 2 -14779.66797 -14728.0177 (0,(1,5),(((2,4),3),6));
 7441: 4 -14599.39941 -14728.23273 (0,(1,5),(((2,4),3),6));
 7442: 8 -14785.69434 -14727.62692 (0,(1,5),(((2,4),3),6));
 7443: 10 -14766.83008 -14728.65371 (0,(1,5),(((2,3),4),6));
 7444: 6 -14649.24121 -14727.90019 (0,(1,5),(((2,4),3),6));
 7445: 2 -14774.52734 -14734.01826 (0,(1,5),((2,(3,4)),6));
 7446: 2 -14894.95898 -14728.57726 (0,(1,5),((2,(3,4)),6));
 7447: 14 -14491.4873 -14727.60862 (0,(1,5),(((2,4),3),6));
 7448: 3 -14744.03027 -14727.95996 (0,(1,5),(((2,4),3),6));
 7449: 1 -14656.46484 -14730.2286 (0,(1,5),((2,(3,4)),6));
 7450: 16 -14776.91797 -14728.99633 (0,(1,5),(((2,4),3),6));
 7451: 3 -14944.61328 -14730.22848 (0,(1,5),((2,(3,4)),6));
 7452: 1 -14821.0127 -14736.13313 (0,(1,5),((2,(3,4)),6));
 7453: 14 -14623.64453 -14727.99404 (0,(1,5),((2,(3,4)),6));
 7454: 2 -14550.13867 -14728.17267 (0,(1,5),(((2,4),3),6));
 7455: 3 -14579.96191 -14728.4827 (0,(1,5),(((2,4),3),6));
 7456: 2 -14770.78418 -14728.4827 (0,(1,5),(((2,4),3),6));
 7457: 3 -14857.40625 -14728.08152 (0,(1,5),((2,(3,4)),6));
 7458: 3 -14842.30664 -14727.90391 (0,(1,5),(((2,4),3),6));
 7459: 4 -14751.53711 -14727.95996 (0,(1,5),(((2,4),3),6));
 7460: 18 -14553.71387 -14727.60329 (0,(1,5),(((2,4),3),6));
 7461: 3 -14549.63574 -14728.42293 (0,(1,5),((2,(3,4)),6));
 7462: 2 -14694.08008 -14728.36026 (0,(1,5),((2,(3,4)),6));
 7463: 21 -14825.70898 -14728.35358 (0,(1,5),((2,(3,4)),6));
 7464: 4 -14637.12012 -14730.68339 (0,(1,5),(((2,4),3),6));
 7465: 4 -14745.00781 -14728.4271 (0,(1,5),((2,(3,4)),6));
 7466: 3 -14597.08203 -14728.75362 (0,(1,5),(((2,4),3),6));
 7467: 7 -14515.14062 -14727.95993 (0,(1,5),(((2,4),3),6));
 7468: 19 -14593.06445 -14728.08152 (0,(1,5),((2,(3,4)),6));
 7469: 3 -14678.875 -14727.66638 (0,(1,5),(((2,4),3),6));
 7470: 1 -14691.13867 -14728.17267 (0,(1,5),(((2,4),3),6));
 7471: 1 -15008.95508 -14728.11697 (0,(1,5),(((2,4),3),6));
 7472: 10 -14621.44434 -14728.49618 (0,(1,5),(((2,4),3),6));
 7473: 22 -14653.31543 -14727.60329 (0,(1,5),(((2,4),3),6));
 7474: 12 -14572.49609 -14728.62279 (0,(1,5),((2,(3,4)),6));
 7475: 16 -14607.58887 -14727.63236 (0,(1,5),(((2,4),3),6));
 7476: 3 -14533.33398 -14728.82122 (0,(1,5),((2,(3,4)),6));
 7477: 12 -14792.41113 -14727.98249 (0,(1,5),((2,(3,4)),6));
 7478: 5 -14551.09668 -14727.96204 (0,(1,5),(((2,4),3),6));
 7479: 4 -14571.35938 -14728.88739 (0,(1,5),(((2,4),3),6));
 7480: 4 -14821.62695 -14728.4827 (0,(1,5),(((2,4),3),6));
 7481: 5 -14764.87793 -14728.23273 (0,(1,5),(((2,4),3),6));
 7482: 15 -14680.41992 -14728.08281 (0,(1,5),(((2,3),4),6));
 7483: 14 -14727.85156 -14727.61349 (0,(1,5),(((2,4),3),6));
 7484: 3 -14800.07422 -14728.13941 (0,(1,5),(((2,4),3),6));
 7485: 9 -14770.30371 -14727.95996 (0,(1,5),(((2,4),3),6));
 7486: 2 -14969.55078 -14727.95996 (0,(1,5),(((2,4),3),6));
 7487: 4 -14892.66211 -14727.99317 (0,(1,5),((2,(3,4)),6));
 7488: 5 -14525.64941 -14728.75362 (0,(1,5),(((2,4),3),6));
 7489: 13 -14917.17578 -14728.03627 (0,(1,5),((2,(3,4)),6));
 7490: 1 -14789.73438 -14728.48726 (0,(1,5),(((2,4),3),6));
 7491: 5 -14636.81641 -14728.07026 (0,(1,5),(((2,4),3),6));
 7492: 3 -14818.56055 -14728.9196 (0,(1,5),(((2,3),4),6));
 7493: 3 -14442.58398 -14728.4271 (0,(1,5),((2,(3,4)),6));
 7494: 2 -14828.19531 -14728.23273 (0,(1,5),(((2,4),3),6));
 7495: 7 -14938.68262 -14727.95996 (0,(1,5),(((2,4),3),6));
 7496: 2 -14722.62305 -14729.41822 (0,(1,5),((2,(3,4)),6));
 7497: 2 -14910.08789 -14728.62822 (0,(1,5),(((2,3),4),6));
 7498: 3 -14598.71094 -14727.96204 (0,(1,5),(((2,4),3),6));
 7499: 3 -14632.28906 -14727.85671 (0,(1,5),(((2,4),3),6));
 7500: 6 -14428.64258 -14727.83789 (0,(1,5),(((2,4),3),6));
 7501: 6 -14763.55957 -14728.4271 (0,(1,5),((2,(3,4)),6));
 7502: 2 -14707.28418 -14727.95996 (0,(1,5),(((2,4),3),6));
 7503: 26 -14776.25391 -14727.62555 (0,(1,5),(((2,4),3),6));
 7504: 2 -14361.19434 -14728.49618 (0,(1,5),(((2,4),3),6));
 7505: 2 -14668.81738 -14728.4827 (0,(1,5),(((2,4),3),6));
 7506: 1 -14721.60742 -14732.82804 (0,(1,5),(((2,3),4),6));
 7507: 2 -14941.5625 -14727.96204 (0,(1,5),(((2,4),3),6));
 7508: 6 -14790.97168 -14727.72919 (0,(1,5),(((2,4),3),6));
 7509: 1 -14768.31836 -14733.90627 (0,(1,5),((2,(3,4)),6));
 7510: 20 -14708.44922 -14727.98249 (0,(1,5),((2,(3,4)),6));
 7511: 6 -14563.68652 -14728.52293 (0,(1,5),(((2,4),3),6));
 7512: 17 -14708.95117 -14727.97593 (0,(1,5),((2,(3,4)),6));
 7513: 2 -14875.86328 -14728.0177 (0,(1,5),(((2,4),3),6));
 7514: 6 -14725.13574 -14728.56789 (0,(1,5),((2,(3,4)),6));
 7515: 3 -14632.94141 -14731.54022 (0,(1,5),(((2,3),4),6));
 7516: 15 -14491.06152 -14728.35358 (0,(1,5),((2,(3,4)),6));
 7517: 5 -14792.2207 -14727.96204 (0,(1,5),(((2,4),3),6));
 7518: 5 -14876.32617 -14728.29561 (0,(1,5),(((2,3),4),6));
 7519: 6 -14792.1582 -14727.72919 (0,(1,5),(((2,4),3),6));
 7520: 6 -14593.17773 -14727.96204 (0,(1,5),(((2,4),3),6));
 7521: 23 -14697.71191 -14727.9702 (0,(1,5),((2,(3,4)),6));
 7522: 1 -14797.83984 -14729.25768 (0,(1,5),(((2,4),3),6));
 7523: 4 -14638.29102 -14727.95996 (0,(1,5),(((2,4),3),6));
 7524: 6 -14752.57129 -14728.1912 (0,(1,5),(((2,4),3),6));
 7525: 2 -14723.00879 -14728.49618 (0,(1,5),(((2,4),3),6));
 7526: 4 -14747.06641 -14728.52293 (0,(1,5),(((2,4),3),6));
 7527: 1 -14552.57812 -14729.33739 (0,(1,5),(((2,4),3),6));
 7528: 7 -14526.7334 -14728.47985 (0,(1,5),(((2,4),3),6));
 7529: 14 -14632.2168 -14727.95867 (0,(1,5),((2,(3,4)),6));
 7530: 1 -14730.50391 -14729.25768 (0,(1,5),(((2,4),3),6));
 7531: 7 -14702.88281 -14727.95996 (0,(1,5),(((2,4),3),6));
 7532: 2 -14815.67383 -14728.23969 (0,(1,5),(((2,4),3),6));
 7533: 16 -14689.47852 -14727.97087 (0,(1,5),((2,(3,4)),6));
 7534: 2 -14656.1709 -14728.67742 (0,(1,5),(((2,3),4),6));
 7535: 19 -14865.91602 -14727.98249 (0,(1,5),((2,(3,4)),6));
 7536: 2 -14982.12109 -14727.90391 (0,(1,5),(((2,4),3),6));
 7537: 14 -14852.68262 -14728.10913 (0,(1,5),((2,(3,4)),6));
 7538: 3 -14868.77344 -14727.95993 (0,(1,5),(((2,4),3),6));
 7539: 8 -14678.64551 -14727.95996 (0,(1,5),(((2,4),3),6));
 7540: 1 -14760.23535 -14729.26159 (0,(1,5),(((2,4),3),6));
 7541: 3 -14569.36523 -14727.96204 (0,(1,5),(((2,4),3),6));
 7542: 4 -14500.48242 -14728.75362 (0,(1,5),(((2,4),3),6));
 7543: 1 -14689.58594 -14729.25768 (0,(1,5),(((2,4),3),6));
 7544: 3 -14490.60547 -14727.72919 (0,(1,5),(((2,4),3),6));
 7545: 1 -14824.99805 -14730.98817 (0,(1,5),(((2,4),3),6));
 7546: 19 -14881.00879 -14727.97169 (0,(1,5),((2,(3,4)),6));
 7547: 5 -14782.99414 -14728.08152 (0,(1,5),((2,(3,4)),6));
 7548: 6 -14501.27539 -14730.68339 (0,(1,5),(((2,4),3),6));
 7549: 4 -14793.13574 -14730.68699 (0,(1,5),(((2,4),3),6));
 7550: 26 -14679.74414 -14727.66592 (0,(1,5),(((2,4),3),6));
 7551: 1 -14727.69922 -14729.66314 (0,(1,5),((2,(3,4)),6));
 7552: 2 -14822.97461 -14736.13313 (0,(1,5),((2,(3,4)),6));
 7553: 27 -14842.30273 -14727.60329 (0,(1,5),(((2,4),3),6));
 7554: 2 -14828.5625 -14728.1912 (0,(1,5),(((2,4),3),6));
 7555: 3 -14728.04688 -14727.96204 (0,(1,5),(((2,4),3),6));
 7556: 2 -14631.62109 -14728.29561 (0,(1,5),(((2,3),4),6));
 7557: 15 -14771.89844 -14727.85616 (0,(1,5),(((2,4),3),6));
 7558: 18 -14592.29102 -14727.66638 (0,(1,5),(((2,4),3),6));
 7559: 1 -14795.75391 -14729.26159 (0,(1,5),(((2,4),3),6));
 7560: 1 -14425.14453 -14728.88739 (0,(1,5),(((2,4),3),6));
 7561: 3 -14798.27344 -14728.48144 (0,(1,5),(((2,4),3),6));
 7562: 1 -14562.85938 -14729.41822 (0,(1,5),((2,(3,4)),6));
 7563: 1 -14661.58203 -14728.17267 (0,(1,5),(((2,4),3),6));
 7564: 5 -14985.87012 -14727.85671 (0,(1,5),(((2,4),3),6));
 7565: 7 -14517.13965 -14728.63792 (0,(1,5),((2,(3,4)),6));
 7566: 23 -14610.66406 -14727.66226 (0,(1,5),(((2,4),3),6));
 7567: 2 -14616.70703 -14728.88739 (0,(1,5),(((2,4),3),6));
 7568: 3 -14693.86133 -14728.49614 (0,(1,5),(((2,4),3),6));
 7569: 1 -14591.1582 -14729.66314 (0,(1,5),((2,(3,4)),6));
 7570: 10 -14752.32812 -14727.83028 (0,(1,5),(((2,4),3),6));
 7571: 5 -14817.76562 -14728.08202 (0,(1,5),((2,(3,4)),6));
 7572: 9 -14580.58984 -14727.95996 (0,(1,5),(((2,4),3),6));
 7573: 15 -14777.75293 -14727.61349 (0,(1,5),(((2,4),3),6));
 7574: 15 -14863.64648 -14728.12842 (0,(1,5),(((2,3),4),6));
 7575: 7 -14769.15234 -14728.60973 (0,(1,5),((2,(3,4)),6));
 7576: 7 -14787.48828 -14727.98249 (0,(1,5),((2,(3,4)),6));
 7577: 3 -14676.21875 -14727.85671 (0,(1,5),(((2,4),3),6));
 7578: 13 -14699.81641 -14727.60329 (0,(1,5),(((2,4),3),6));
 7579: 5 -14718.30078 -14728.4827 (0,(1,5),(((2,4),3),6));
 7580: 1 -14875.39648 -14734.01826 (0,(1,5),((2,(3,4)),6));
 7581: 2 -14613.97363 -14728.99633 (0,(1,5),(((2,4),3),6));
 7582: 3 -14629.87109 -14728.62822 (0,(1,5),(((2,3),4),6));
 7583: 3 -14715.22461 -14730.22848 (0,(1,5),((2,(3,4)),6));
 7584: 3 -14648.56641 -14727.83789 (0,(1,5),(((2,4),3),6));
 7585: 1 -14811.51953 -14741.52418 (0,(1,5),(((2,4),3),6));
 7586: 14 -14851.32617 -14728.13941 (0,(1,5),(((2,4),3),6));
 7587: 3 -14852.30957 -14728.63792 (0,(1,5),((2,(3,4)),6));
 7588: 2 -14675.83203 -14732.54732 (0,(1,5),(((2,4),3),6));
 7589: 5 -14609.04297 -14730.47261 (0,(1,5),(((2,3),4),6));
 7590: 14 -14768.54688 -14727.85671 (0,(1,5),(((2,4),3),6));
 7591: 1 -14699.13477 -14732.82804 (0,(1,5),(((2,3),4),6));
 7592: 14 -14576.99219 -14727.60329 (0,(1,5),(((2,4),3),6));
 7593: 5 -14730.66602 -14727.95996 (0,(1,5),(((2,4),3),6));
 7594: 1 -14954.53516 -14729.29609 (0,(1,5),(((2,3),4),6));
 7595: 9 -14839.12207 -14730.22848 (0,(1,5),((2,(3,4)),6));
 7596: 3 -14585.29688 -14728.03559 (0,(1,5),((2,(3,4)),6));
 7597: 1 -14831.11621 -14730.98817 (0,(1,5),(((2,4),3),6));
 7598: 8 -14562.32812 -14728.30974 (0,(1,5),(((2,3),4),6));
 7599: 4 -14715.62598 -14730.68339 (0,(1,5),(((2,4),3),6));
 7600: 3 -14521.57812 -14734.01826 (0,(1,5),((2,(3,4)),6));
 7601: 7 -14908.90039 -14728.57726 (0,(1,5),((2,(3,4)),6));
 7602: 4 -14648.98926 -14728.24336 (0,(1,5),(((2,3),4),6));
 7603: 10 -14560.04395 -14727.83789 (0,(1,5),(((2,4),3),6));
 7604: 2 -14642.82617 -14728.08152 (0,(1,5),((2,(3,4)),6));
 7605: 3 -14679.67578 -14728.62279 (0,(1,5),((2,(3,4)),6));
 7606: 2 -14794.32227 -14731.54022 (0,(1,5),(((2,3),4),6));
 7607: 14 -14714.83594 -14728.13941 (0,(1,5),(((2,4),3),6));
 7608: 7 -14558.83105 -14728.63792 (0,(1,5),((2,(3,4)),6));
 7609: 1 -14818.94141 -14729.26159 (0,(1,5),(((2,4),3),6));
 7610: 15 -14712.97852 -14727.62692 (0,(1,5),(((2,4),3),6));
 7611: 5 -14648.55762 -14728.00362 (0,(1,5),((2,(3,4)),6));
 7612: 5 -14667.28809 -14727.95996 (0,(1,5),(((2,4),3),6));
 7613: 2 -14616.99219 -14732.47264 (0,(1,5),(((2,4),3),6));
 7614: 2 -14723.02734 -14728.75362 (0,(1,5),(((2,4),3),6));
 7615: 3 -14662.99902 -14728.62822 (0,(1,5),(((2,3),4),6));
 7616: 16 -14573.37207 -14727.97722 (0,(1,5),((2,(3,4)),6));
 7617: 6 -14663.82227 -14727.95996 (0,(1,5),(((2,4),3),6));
 7618: 24 -14584.60938 -14727.60329 (0,(1,5),(((2,4),3),6));
 7619: 7 -14727.41406 -14732.13901 (0,(1,5),((2,(3,4)),6));
 7620: 16 -14501.98242 -14727.60329 (0,(1,5),(((2,4),3),6));
 7621: 4 -14566.80469 -14727.95993 (0,(1,5),(((2,4),3),6));
 7622: 3 -14764.70312 -14728.54267 (0,(1,5),(((2,3),4),6));
 7623: 10 -14829.53516 -14728.09498 (0,(1,5),((2,(3,4)),6));
 7624: 15 -14774.12793 -14727.60329 (0,(1,5),(((2,4),3),6));
 7625: 1 -14876.46875 -14728.11697 (0,(1,5),(((2,4),3),6));
 7626: 1 -14935.97461 -14729.29609 (0,(1,5),(((2,3),4),6));
 7627: 1 -14911.25586 -14728.17267 (0,(1,5),(((2,4),3),6));
 7628: 5 -14736.17383 -14727.83028 (0,(1,5),(((2,4),3),6));
 7629: 13 -14656.85645 -14727.66592 (0,(1,5),(((2,4),3),6));
 7630: 12 -14740.41602 -14728.09498 (0,(1,5),((2,(3,4)),6));
 7631: 18 -14728.79297 -14727.97087 (0,(1,5),((2,(3,4)),6));
 7632: 5 -14695.61719 -14728.4827 (0,(1,5),(((2,4),3),6));
 7633: 3 -14645.8457 -14730.62548 (0,(1,5),(((2,4),3),6));
 7634: 7 -15000.43359 -14727.83028 (0,(1,5),(((2,4),3),6));
 7635: 2 -14734.82031 -14732.54732 (0,(1,5),(((2,4),3),6));
 7636: 2 -14579.68359 -14728.88739 (0,(1,5),(((2,4),3),6));
 7637: 24 -14617.73438 -14728.09224 (0,(1,5),(((2,3),4),6));
 7638: 9 -14987.3916 -14728.65371 (0,(1,5),(((2,3),4),6));
 7639: 17 -14822.72852 -14728.29561 (0,(1,5),(((2,3),4),6));
 7640: 2 -14748.4707 -14727.98249 (0,(1,5),((2,(3,4)),6));
 7641: 10 -14694.34766 -14728.08152 (0,(1,5),((2,(3,4)),6));
 7642: 13 -14788.36133 -14727.60329 (0,(1,5),(((2,4),3),6));
 7643: 1 -14568.67578 -14729.25768 (0,(1,5),(((2,4),3),6));
 7644: 1 -14703.46484 -14733.37535 (0,(1,5),((2,(3,4)),6));
 7645: 5 -14833.15527 -14728.13941 (0,(1,5),(((2,4),3),6));
 7646: 4 -14620.69922 -14728.4827 (0,(1,5),(((2,4),3),6));
 7647: 1 -14555.57812 -14729.26159 (0,(1,5),(((2,4),3),6));
 7648: 4 -14591.35254 -14728.96742 (0,(1,5),(((2,3),4),6));
 7649: 15 -15024.05273 -14728.08152 (0,(1,5),((2,(3,4)),6));
 7650: 11 -14940.97656 -14727.60329 (0,(1,5),(((2,4),3),6));
 7651: 3 -14873.44531 -14727.64131 (0,(1,5),(((2,4),3),6));
 7652: 28 -14744.02344 -14728.99633 (0,(1,5),(((2,4),3),6));
 7653: 2 -14884.15332 -14728.62856 (0,(1,5),((2,(3,4)),6));
 7654: 7 -14658.75 -14728.75362 (0,(1,5),(((2,4),3),6));
 7655: 4 -14616.43066 -14727.97628 (0,(1,5),((2,(3,4)),6));
 7656: 1 -14722.88672 -14729.66314 (0,(1,5),((2,(3,4)),6));
 7657: 9 -14785.14258 -14728.12842 (0,(1,5),(((2,3),4),6));
 7658: 5 -14882.74707 -14728.56789 (0,(1,5),((2,(3,4)),6));
 7659: 2 -14552.90625 -14728.75362 (0,(1,5),(((2,4),3),6));
 7660: 5 -14575.66211 -14727.83583 (0,(1,5),(((2,4),3),6));
 7661: 9 -14739.28027 -14728.96742 (0,(1,5),(((2,3),4),6));
 7662: 1 -15044.36914 -14732.82804 (0,(1,5),(((2,3),4),6));
 7663: 14 -14710.52832 -14727.61349 (0,(1,5),(((2,4),3),6));
 7664: 7 -14642.94531 -14728.63792 (0,(1,5),((2,(3,4)),6));
 7665: 3 -14728.41211 -14728.23273 (0,(1,5),(((2,4),3),6));
 7666: 2 -14781.35742 -14728.23969 (0,(1,5),(((2,4),3),6));
 7667: 1 -14924.65527 -14730.98817 (0,(1,5),(((2,4),3),6));
 7668: 4 -14796.03516 -14729.63866 (0,(1,5),(((2,4),3),6));
 7669: 26 -14745.32812 -14727.61349 (0,(1,5),(((2,4),3),6));
 7670: 6 -14778.65918 -14728.08152 (0,(1,5),((2,(3,4)),6));
 7671: 1 -14760.26953 -14728.17267 (0,(1,5),(((2,4),3),6));
 7672: 11 -14675.38867 -14728.62822 (0,(1,5),(((2,3),4),6));
 7673: 14 -14586.31055 -14727.60329 (0,(1,5),(((2,4),3),6));
 7674: 15 -14783.74219 -14727.98322 (0,(1,5),((2,(3,4)),6));
 7675: 1 -14938.68848 -14729.26159 (0,(1,5),(((2,4),3),6));
 7676: 20 -14807.90625 -14728.14133 (0,(1,5),((2,(3,4)),6));
 7677: 2 -14692.2002 -14732.47264 (0,(1,5),(((2,4),3),6));
 7678: 1 -14820.35352 -14734.31495 (0,(1,5),(((2,4),3),6));
 7679: 1 -14614.88574 -14729.33739 (0,(1,5),(((2,4),3),6));
 7680: 21 -14632.00586 -14727.98322 (0,(1,5),((2,(3,4)),6));
 7681: 5 -14903.92578 -14728.09498 (0,(1,5),((2,(3,4)),6));
 7682: 3 -14629.62305 -14732.47264 (0,(1,5),(((2,4),3),6));
 7683: 7 -14680.67188 -14728.23273 (0,(1,5),(((2,4),3),6));
 7684: 5 -14679.6123 -14728.62279 (0,(1,5),((2,(3,4)),6));
 7685: 2 -14737.73242 -14729.29609 (0,(1,5),(((2,3),4),6));
 7686: 4 -14719.46484 -14727.93222 (0,(1,5),(((2,4),3),6));
 7687: 4 -14683.86719 -14728.49614 (0,(1,5),(((2,4),3),6));
 7688: 24 -14633.88867 -14728.12842 (0,(1,5),(((2,3),4),6));
 7689: 3 -14750.00586 -14730.62548 (0,(1,5),(((2,4),3),6));
 7690: 3 -14437.17773 -14728.96742 (0,(1,5),(((2,3),4),6));
 7691: 3 -14649.80273 -14728.45925 (0,(1,5),((2,(3,4)),6));
 7692: 4 -14406.73633 -14728.52293 (0,(1,5),(((2,4),3),6));
 7693: 14 -14622.22168 -14728.08152 (0,(1,5),((2,(3,4)),6));
 7694: 16 -14995.20508 -14727.83028 (0,(1,5),(((2,4),3),6));
 7695: 5 -14614.27344 -14728.13941 (0,(1,5),(((2,4),3),6));
 7696: 10 -14730.17773 -14728.13941 (0,(1,5),(((2,4),3),6));
 7697: 2 -14608.09961 -14729.26159 (0,(1,5),(((2,4),3),6));
 7698: 9 -14781.33887 -14727.9702 (0,(1,5),((2,(3,4)),6));
 7699: 4 -14685.34766 -14728.62856 (0,(1,5),((2,(3,4)),6));
 7700: 4 -14630.12109 -14727.95996 (0,(1,5),(((2,4),3),6));
 7701: 4 -14661.99609 -14727.95996 (0,(1,5),(((2,4),3),6));
 7702: 20 -14714.57812 -14727.85616 (0,(1,5),(((2,4),3),6));
 7703: 2 -14791.92773 -14730.62548 (0,(1,5),(((2,4),3),6));
 7704: 1 -14754.56152 -14729.41822 (0,(1,5),((2,(3,4)),6));
 7705: 2 -14726.89844 -14728.17267 (0,(1,5),(((2,4),3),6));
 7706: 26 -14578.68359 -14727.66592 (0,(1,5),(((2,4),3),6));
 7707: 1 -14686.40625 -14733.01037 (0,(1,5),((2,(3,4)),6));
 7708: 1 -14720.00293 -14728.4827 (0,(1,5),(((2,4),3),6));
 7709: 25 -14787.97363 -14728.06702 (0,(1,5),(((2,3),4),6));
 7710: 3 -14630.75 -14728.75362 (0,(1,5),(((2,4),3),6));
 7711: 3 -14749.7168 -14728.82122 (0,(1,5),((2,(3,4)),6));
 7712: 18 -14658.0791 -14728.62279 (0,(1,5),((2,(3,4)),6));
 7713: 3 -14630.97363 -14728.49618 (0,(1,5),(((2,4),3),6));
 7714: 25 -14695.61523 -14727.62692 (0,(1,5),(((2,4),3),6));
 7715: 11 -14720.57617 -14728.09498 (0,(1,5),((2,(3,4)),6));
 7716: 2 -14732.70801 -14729.29609 (0,(1,5),(((2,3),4),6));
 7717: 3 -14613.05176 -14728.42293 (0,(1,5),((2,(3,4)),6));
 7718: 8 -14607.73047 -14728.62279 (0,(1,5),((2,(3,4)),6));
 7719: 22 -14637.88477 -14727.97473 (0,(1,5),((2,(3,4)),6));
 7720: 1 -14941.92578 -14734.01826 (0,(1,5),((2,(3,4)),6));
 7721: 2 -14720.8623 -14727.95993 (0,(1,5),(((2,4),3),6));
 7722: 1 -14604.99414 -14729.33739 (0,(1,5),(((2,4),3),6));
 7723: 10 -14527.29004 -14727.66592 (0,(1,5),(((2,4),3),6));
 7724: 21 -14934.79492 -14727.63236 (0,(1,5),(((2,4),3),6));
 7725: 15 -14598.90137 -14728.14133 (0,(1,5),((2,(3,4)),6));
 7726: 3 -14818.10156 -14727.95996 (0,(1,5),(((2,4),3),6));
 7727: 16 -14851.54297 -14727.97169 (0,(1,5),((2,(3,4)),6));
 7728: 3 -14874.31836 -14728.0177 (0,(1,5),(((2,4),3),6));
 7729: 7 -14725.16016 -14730.68339 (0,(1,5),(((2,4),3),6));
 7730: 24 -14617.89062 -14727.61349 (0,(1,5),(((2,4),3),6));
 7731: 14 -14601.26172 -14727.97087 (0,(1,5),((2,(3,4)),6));
 7732: 6 -14721.40137 -14730.62548 (0,(1,5),(((2,4),3),6));
 7733: 2 -14903.92383 -14728.67742 (0,(1,5),(((2,3),4),6));
 7734: 15 -14625.5293 -14728.03627 (0,(1,5),((2,(3,4)),6));
 7735: 5 -14747.33594 -14728.56789 (0,(1,5),((2,(3,4)),6));
 7736: 26 -14793.35547 -14727.96628 (0,(1,5),((2,(3,4)),6));
 7737: 1 -14718.09375 -14733.37535 (0,(1,5),((2,(3,4)),6));
 7738: 7 -14654.86523 -14727.69185 (0,(1,5),(((2,4),3),6));
 7739: 1 -14772.82812 -14734.89327 (0,(1,5),((2,(3,4)),6));
 7740: 4 -14483.91504 -14734.68905 (0,(1,5),(((2,3),4),6));
 7741: 9 -14757.01367 -14727.72919 (0,(1,5),(((2,4),3),6));
 7742: 4 -14916.5957 -14727.95993 (0,(1,5),(((2,4),3),6));
 7743: 1 -14554.57422 -14730.47261 (0,(1,5),(((2,3),4),6));
 7744: 2 -14534.25391 -14728.28567 (0,(1,5),((2,(3,4)),6));
 7745: 4 -14773.55469 -14728.14049 (0,(1,5),(((2,4),3),6));
 7746: 1 -14605.3252 -14729.25768 (0,(1,5),(((2,4),3),6));
 7747: 4 -14493.29492 -14728.47985 (0,(1,5),(((2,4),3),6));
 7748: 3 -14556.43262 -14727.96204 (0,(1,5),(((2,4),3),6));
 7749: 1 -14913.12109 -14729.25768 (0,(1,5),(((2,4),3),6));
 7750: 2 -14891.58008 -14728.34384 (0,(1,5),(((2,4),3),6));
 7751: 3 -14836.53125 -14727.83028 (0,(1,5),(((2,4),3),6));
 7752: 4 -14780.80762 -14727.68991 (0,(1,5),(((2,4),3),6));
 7753: 5 -14457.56055 -14728.62279 (0,(1,5),((2,(3,4)),6));
 7754: 2 -14914.57324 -14728.23969 (0,(1,5),(((2,4),3),6));
 7755: 12 -14892.30859 -14727.63236 (0,(1,5),(((2,4),3),6));
 7756: 1 -14806.59961 -14730.98817 (0,(1,5),(((2,4),3),6));
 7757: 8 -14478.5 -14727.66592 (0,(1,5),(((2,4),3),6));
 7758: 1 -14528.62891 -14728.11697 (0,(1,5),(((2,4),3),6));
 7759: 2 -14893.87891 -14728.70841 (0,(1,5),((2,(3,4)),6));
 7760: 3 -14683.69336 -14728.13941 (0,(1,5),(((2,4),3),6));
 7761: 3 -14778.64453 -14728.88739 (0,(1,5),(((2,4),3),6));
 7762: 1 -14837.11523 -14729.26159 (0,(1,5),(((2,4),3),6));
 7763: 3 -14480.01172 -14728.03559 (0,(1,5),((2,(3,4)),6));
 7764: 7 -14842.83398 -14727.90019 (0,(1,5),(((2,4),3),6));
 7765: 15 -14677.37012 -14727.60329 (0,(1,5),(((2,4),3),6));
 7766: 13 -14693.77734 -14728.09498 (0,(1,5),((2,(3,4)),6));
 7767: 9 -14646.61914 -14727.72919 (0,(1,5),(((2,4),3),6));
 7768: 19 -14703.9707 -14728.06597 (0,(1,5),(((2,3),4),6));
 7769: 5 -14590.67773 -14728.68513 (0,(1,5),(((2,4),3),6));
 7770: 2 -14554.42578 -14728.08152 (0,(1,5),((2,(3,4)),6));
 7771: 3 -14841.68359 -14728.23981 (0,(1,5),(((2,4),3),6));
 7772: 3 -14729.95703 -14727.95993 (0,(1,5),(((2,4),3),6));
 7773: 12 -14822.44141 -14727.98249 (0,(1,5),((2,(3,4)),6));
 7774: 4 -14592.77246 -14728.13941 (0,(1,5),(((2,4),3),6));
 7775: 3 -14731.36523 -14727.95996 (0,(1,5),(((2,4),3),6));
 7776: 18 -14715.16016 -14728.06597 (0,(1,5),(((2,3),4),6));
 7777: 2 -14599.38867 -14728.49618 (0,(1,5),(((2,4),3),6));
 7778: 18 -14909.77246 -14727.72919 (0,(1,5),(((2,4),3),6));
 7779: 3 -14665.11914 -14728.49618 (0,(1,5),(((2,4),3),6));
 7780: 2 -14738.41211 -14729.63866 (0,(1,5),(((2,4),3),6));
 7781: 5 -14800.37891 -14728.09498 (0,(1,5),((2,(3,4)),6));
 7782: 4 -15028.86621 -14728.36026 (0,(1,5),((2,(3,4)),6));
 7783: 19 -14788.77539 -14727.60329 (0,(1,5),(((2,4),3),6));
 7784: 1 -14776.55273 -14729.33739 (0,(1,5),(((2,4),3),6));
 7785: 19 -14774.34473 -14728.08152 (0,(1,5),((2,(3,4)),6));
 7786: 4 -14789.44531 -14730.68339 (0,(1,5),(((2,4),3),6));
 7787: 3 -14695.45703 -14728.07026 (0,(1,5),(((2,4),3),6));
 7788: 19 -14741.44629 -14727.60329 (0,(1,5),(((2,4),3),6));
 7789: 18 -14739.36914 -14728.31332 (0,(1,5),(((2,3),4),6));
 7790: 7 -14746.75488 -14728.68513 (0,(1,5),(((2,4),3),6));
 7791: 1 -14880.90625 -14732.13901 (0,(1,5),((2,(3,4)),6));
 7792: 2 -14389.89062 -14728.35358 (0,(1,5),((2,(3,4)),6));
 7793: 3 -14737.42383 -14730.68339 (0,(1,5),(((2,4),3),6));
 7794: 1 -14853.59766 -14737.93129 (0,(1,5),((2,(3,4)),6));
 7795: 1 -14694.33203 -14730.98817 (0,(1,5),(((2,4),3),6));
 7796: 3 -14775.33887 -14727.66592 (0,(1,5),(((2,4),3),6));
 7797: 2 -14789.88281 -14729.85591 (0,(1,5),(((2,3),4),6));
 7798: 6 -14897.38574 -14728.57726 (0,(1,5),((2,(3,4)),6));
 7799: 10 -14862.03223 -14727.60329 (0,(1,5),(((2,4),3),6));
 7800: 22 -14867.89648 -14728.06505 (0,(1,5),(((2,3),4),6));
 7801: 5 -14662.08691 -14728.42676 (0,(1,5),(((2,4),3),6));
 7802: 1 -14444.79297 -14728.75362 (0,(1,5),(((2,4),3),6));
 7803: 4 -14920.56055 -14728.1912 (0,(1,5),(((2,4),3),6));
 7804: 19 -14692.2832 -14728.16433 (0,(1,5),((2,(3,4)),6));
 7805: 1 -14780.6748 -14728.11697 (0,(1,5),(((2,4),3),6));
 7806: 4 -14861.94141 -14730.68339 (0,(1,5),(((2,4),3),6));
 7807: 1 -14778.17578 -14733.90627 (0,(1,5),((2,(3,4)),6));
 7808: 1 -14792.46973 -14729.66314 (0,(1,5),((2,(3,4)),6));
 7809: 1 -14854.44043 -14730.98817 (0,(1,5),(((2,4),3),6));
 7810: 1 -14663.7998 -14729.26159 (0,(1,5),(((2,4),3),6));
 7811: 2 -14763.80078 -14728.17267 (0,(1,5),(((2,4),3),6));
 7812: 4 -14740.74316 -14728.68513 (0,(1,5),(((2,4),3),6));
 7813: 3 -14595.97852 -14728.99633 (0,(1,5),(((2,4),3),6));
 7814: 3 -14530.58496 -14727.85616 (0,(1,5),(((2,4),3),6));
 7815: 2 -14604.55859 -14729.03153 (0,(1,5),((2,(3,4)),6));
 7816: 12 -14545.90039 -14727.72919 (0,(1,5),(((2,4),3),6));
 7817: 6 -14732.7002 -14728.82122 (0,(1,5),((2,(3,4)),6));
 7818: 16 -14706.21875 -14728.16328 (0,(1,5),(((2,3),4),6));
 7819: 11 -14844.96289 -14728.4271 (0,(1,5),((2,(3,4)),6));
 7820: 23 -14459.12012 -14727.97856 (0,(1,5),((2,(3,4)),6));
 7821: 5 -14712.56445 -14727.95993 (0,(1,5),(((2,4),3),6));
 7822: 4 -14629.43066 -14728.42676 (0,(1,5),(((2,4),3),6));
 7823: 2 -14633.91211 -14728.52293 (0,(1,5),(((2,4),3),6));
 7824: 1 -14545.76367 -14730.47261 (0,(1,5),(((2,3),4),6));
 7825: 5 -14801.55273 -14728.30973 (0,(1,5),(((2,3),4),6));
 7826: 1 -14839.76562 -14728.11697 (0,(1,5),(((2,4),3),6));
 7827: 1 -14624.0957 -14734.01826 (0,(1,5),((2,(3,4)),6));
 7828: 11 -14776.22754 -14728.13055 (0,(1,5),(((2,3),4),6));
 7829: 20 -14777.54297 -14727.97473 (0,(1,5),((2,(3,4)),6));
 7830: 20 -14876.82031 -14728.06862 (0,(1,5),(((2,3),4),6));
 7831: 3 -14747.95215 -14728.88779 (0,(1,5),((2,(3,4)),6));
 7832: 13 -14742.76367 -14727.98249 (0,(1,5),((2,(3,4)),6));
 7833: 7 -14575.49023 -14727.97856 (0,(1,5),((2,(3,4)),6));
 7834: 1 -14858.83594 -14729.33739 (0,(1,5),(((2,4),3),6));
 7835: 14 -14874.64062 -14728.16328 (0,(1,5),(((2,3),4),6));
 7836: 2 -14634.96582 -14728.52293 (0,(1,5),(((2,4),3),6));
 7837: 2 -14507.65332 -14729.41822 (0,(1,5),((2,(3,4)),6));
 7838: 1 -14850.35938 -14736.13313 (0,(1,5),((2,(3,4)),6));
 7839: 18 -14524.39062 -14727.66592 (0,(1,5),(((2,4),3),6));
 7840: 23 -14750.6084 -14728.99633 (0,(1,5),(((2,4),3),6));
 7841: 25 -14696.12598 -14727.98322 (0,(1,5),((2,(3,4)),6));
 7842: 22 -14604.16113 -14727.60329 (0,(1,5),(((2,4),3),6));
 7843: 2 -14857.60547 -14728.4271 (0,(1,5),((2,(3,4)),6));
 7844: 4 -14773.63477 -14727.95996 (0,(1,5),(((2,4),3),6));
 7845: 4 -14901.16992 -14727.68991 (0,(1,5),(((2,4),3),6));
 7846: 1 -14786.81445 -14728.11697 (0,(1,5),(((2,4),3),6));
 7847: 3 -14486.56738 -14728.48726 (0,(1,5),(((2,4),3),6));
 7848: 2 -14511.37695 -14727.83583 (0,(1,5),(((2,4),3),6));
 7849: 1 -14850.24316 -14731.85294 (0,(1,5),(((2,4),3),6));
 7850: 1 -14805.03516 -14729.26159 (0,(1,5),(((2,4),3),6));
 7851: 3 -14935.20898 -14728.62822 (0,(1,5),(((2,3),4),6));
 7852: 1 -14810.68164 -14732.13901 (0,(1,5),((2,(3,4)),6));
 7853: 1 -14496.32031 -14728.49614 (0,(1,5),(((2,4),3),6));
 7854: 8 -14667.02734 -14728.14836 (0,(1,5),(((2,3),4),6));
 7855: 1 -14752.98438 -14730.47261 (0,(1,5),(((2,3),4),6));
 7856: 3 -14634.86719 -14727.95996 (0,(1,5),(((2,4),3),6));
 7857: 5 -14785.64844 -14727.95996 (0,(1,5),(((2,4),3),6));
 7858: 3 -14830.55957 -14728.49618 (0,(1,5),(((2,4),3),6));
 7859: 5 -14589.56641 -14728.75362 (0,(1,5),(((2,4),3),6));
 7860: 1 -14685.05664 -14734.31495 (0,(1,5),(((2,4),3),6));
 7861: 11 -14753.40039 -14727.66226 (0,(1,5),(((2,4),3),6));
 7862: 14 -14859.87695 -14727.60942 (0,(1,5),(((2,4),3),6));
 7863: 3 -14841.98535 -14730.62548 (0,(1,5),(((2,4),3),6));
 7864: 6 -14847.69727 -14729.63866 (0,(1,5),(((2,4),3),6));
 7865: 1 -14707.37305 -14734.68905 (0,(1,5),(((2,3),4),6));
 7866: 15 -14781.14844 -14727.98249 (0,(1,5),((2,(3,4)),6));
 7867: 6 -14807.42383 -14728.82122 (0,(1,5),((2,(3,4)),6));
 7868: 25 -14618.7832 -14727.63236 (0,(1,5),(((2,4),3),6));
 7869: 3 -14708.5332 -14728.82122 (0,(1,5),((2,(3,4)),6));
 7870: 1 -14854.28711 -14728.11697 (0,(1,5),(((2,4),3),6));
 7871: 3 -14749.19922 -14728.48726 (0,(1,5),(((2,4),3),6));
 7872: 3 -14563.29883 -14728.42293 (0,(1,5),((2,(3,4)),6));
 7873: 2 -14578.60352 -14729.63866 (0,(1,5),(((2,4),3),6));
 7874: 1 -14445.58008 -14728.75362 (0,(1,5),(((2,4),3),6));
 7875: 3 -14713.97266 -14729.03153 (0,(1,5),((2,(3,4)),6));
 7876: 6 -14756.21094 -14728.71548 (0,(1,5),(((2,3),4),6));
 7877: 16 -14580.60938 -14728.08152 (0,(1,5),((2,(3,4)),6));
 7878: 21 -14967.76953 -14727.60329 (0,(1,5),(((2,4),3),6));
 7879: 4 -14803.71387 -14727.63036 (0,(1,5),(((2,4),3),6));
 7880: 3 -14817.77344 -14728.9196 (0,(1,5),(((2,3),4),6));
 7881: 7 -14813.45312 -14728.23273 (0,(1,5),(((2,4),3),6));
 7882: 4 -14785.48633 -14728.4271 (0,(1,5),((2,(3,4)),6));
 7883: 22 -14715.11133 -14727.9702 (0,(1,5),((2,(3,4)),6));
 7884: 2 -14953.55078 -14727.83028 (0,(1,5),(((2,4),3),6));
 7885: 2 -14713.64258 -14728.62279 (0,(1,5),((2,(3,4)),6));
 7886: 13 -14969.61719 -14729.25768 (0,(1,5),(((2,4),3),6));
 7887: 24 -14802.24121 -14728.11438 (0,(1,5),(((2,3),4),6));
 7888: 1 -14995.27246 -14728.11697 (0,(1,5),(((2,4),3),6));
 7889: 2 -14809.65918 -14728.56789 (0,(1,5),((2,(3,4)),6));
 7890: 17 -14552.32617 -14727.60616 (0,(1,5),(((2,4),3),6));
 7891: 1 -14751.22852 -14729.33739 (0,(1,5),(((2,4),3),6));
 7892: 4 -14688.9668 -14728.75362 (0,(1,5),(((2,4),3),6));
 7893: 15 -14730.80859 -14727.61349 (0,(1,5),(((2,4),3),6));
 7894: 18 -14764.72461 -14727.98249 (0,(1,5),((2,(3,4)),6));
 7895: 6 -14761.75195 -14728.49618 (0,(1,5),(((2,4),3),6));
 7896: 7 -14524.8418 -14727.96204 (0,(1,5),(((2,4),3),6));
 7897: 20 -14835.38672 -14727.60862 (0,(1,5),(((2,4),3),6));
 7898: 2 -14848.95508 -14729.26159 (0,(1,5),(((2,4),3),6));
 7899: 3 -14638.3623 -14728.70991 (0,(1,5),(((2,4),3),6));
 7900: 3 -14871.70898 -14734.76622 (0,(1,5),(((2,3),4),6));
 7901: 28 -14745.1709 -14727.97593 (0,(1,5),((2,(3,4)),6));
 7902: 12 -14679.51953 -14727.60862 (0,(1,5),(((2,4),3),6));
 7903: 1 -14674.64648 -14734.89327 (0,(1,5),((2,(3,4)),6));
 7904: 1 -14803.65137 -14729.66314 (0,(1,5),((2,(3,4)),6));
 7905: 3 -14966.19629 -14727.63916 (0,(1,5),(((2,4),3),6));
 7906: 2 -14733.08398 -14732.47264 (0,(1,5),(((2,4),3),6));
 7907: 4 -14764.14453 -14728.49618 (0,(1,5),(((2,4),3),6));
 7908: 2 -14626.52344 -14728.28567 (0,(1,5),((2,(3,4)),6));
 7909: 1 -14829.36133 -14730.47261 (0,(1,5),(((2,3),4),6));
 7910: 5 -14800.31055 -14727.83789 (0,(1,5),(((2,4),3),6));
 7911: 4 -14786.67969 -14728.56789 (0,(1,5),((2,(3,4)),6));
 7912: 2 -14805.08594 -14730.22848 (0,(1,5),((2,(3,4)),6));
 7913: 1 -14481.87109 -14729.41822 (0,(1,5),((2,(3,4)),6));
 7914: 6 -14453.35156 -14728.57726 (0,(1,5),((2,(3,4)),6));
 7915: 6 -14782.03906 -14727.85671 (0,(1,5),(((2,4),3),6));
 7916: 7 -14740.61719 -14728.82122 (0,(1,5),((2,(3,4)),6));
 7917: 1 -14596.67578 -14729.66314 (0,(1,5),((2,(3,4)),6));
 7918: 3 -14767.99316 -14728.82122 (0,(1,5),((2,(3,4)),6));
 7919: 23 -14578.3125 -14727.98249 (0,(1,5),((2,(3,4)),6));
 7920: 2 -14695.99805 -14732.47264 (0,(1,5),(((2,4),3),6));
 7921: 17 -14622.89062 -14727.60329 (0,(1,5),(((2,4),3),6));
 7922: 1 -14919.11133 -14730.98817 (0,(1,5),(((2,4),3),6));
 7923: 16 -14778.31445 -14727.96628 (0,(1,5),((2,(3,4)),6));
 7924: 2 -14847.06836 -14728.11697 (0,(1,5),(((2,4),3),6));
 7925: 1 -14823.79785 -14732.82804 (0,(1,5),(((2,3),4),6));
 7926: 3 -14793.0625 -14730.22848 (0,(1,5),((2,(3,4)),6));
 7927: 4 -14460.24805 -14727.83583 (0,(1,5),(((2,4),3),6));
 7928: 10 -14568.16211 -14727.98249 (0,(1,5),((2,(3,4)),6));
 7929: 3 -14633.39844 -14728.75362 (0,(1,5),(((2,4),3),6));
 7930: 16 -14725.81738 -14728.35358 (0,(1,5),((2,(3,4)),6));
 7931: 5 -14887.93457 -14730.68339 (0,(1,5),(((2,4),3),6));
 7932: 3 -14582.54004 -14728.49618 (0,(1,5),(((2,4),3),6));
 7933: 5 -14579.07227 -14728.31086 (0,(1,5),(((2,4),3),6));
 7934: 1 -15022.97266 -14729.26159 (0,(1,5),(((2,4),3),6));
 7935: 17 -14770.22363 -14728.35358 (0,(1,5),((2,(3,4)),6));
 7936: 4 -14699.00391 -14728.07026 (0,(1,5),(((2,4),3),6));
 7937: 15 -14788.70898 -14728.06597 (0,(1,5),(((2,3),4),6));
 7938: 2 -14780.35645 -14729.63866 (0,(1,5),(((2,4),3),6));
 7939: 25 -14730.68652 -14727.66592 (0,(1,5),(((2,4),3),6));
 7940: 4 -14602.70898 -14728.4827 (0,(1,5),(((2,4),3),6));
 7941: 4 -14671.1543 -14733.01037 (0,(1,5),((2,(3,4)),6));
 7942: 2 -14519.5918 -14728.49618 (0,(1,5),(((2,4),3),6));
 7943: 20 -14672.56445 -14727.97722 (0,(1,5),((2,(3,4)),6));
 7944: 25 -14715.95117 -14727.97722 (0,(1,5),((2,(3,4)),6));
 7945: 4 -14712.38672 -14728.42736 (0,(1,5),((2,(3,4)),6));
 7946: 4 -14855.97266 -14728.47985 (0,(1,5),(((2,4),3),6));
 7947: 6 -14630.35352 -14728.08152 (0,(1,5),((2,(3,4)),6));
 7948: 3 -14650.66992 -14731.94175 (0,(1,5),(((2,3),4),6));
 7949: 4 -14571.7334 -14728.23981 (0,(1,5),(((2,4),3),6));
 7950: 12 -14839.54102 -14727.63399 (0,(1,5),(((2,4),3),6));
 7951: 18 -14767.57422 -14727.9702 (0,(1,5),((2,(3,4)),6));
 7952: 15 -14601.16602 -14727.98249 (0,(1,5),((2,(3,4)),6));
 7953: 3 -14870.35156 -14727.85671 (0,(1,5),(((2,4),3),6));
 7954: 14 -14649.3291 -14727.95996 (0,(1,5),(((2,4),3),6));
 7955: 4 -14526.93359 -14728.56789 (0,(1,5),((2,(3,4)),6));
 7956: 1 -14717.21289 -14733.90627 (0,(1,5),((2,(3,4)),6));
 7957: 19 -14775.97754 -14727.60329 (0,(1,5),(((2,4),3),6));
 7958: 1 -14736.77441 -14729.26159 (0,(1,5),(((2,4),3),6));
 7959: 1 -14770.28125 -14732.13901 (0,(1,5),((2,(3,4)),6));
 7960: 1 -14602.52441 -14729.33739 (0,(1,5),(((2,4),3),6));
 7961: 21 -14533.7002 -14728.08152 (0,(1,5),((2,(3,4)),6));
 7962: 3 -14701.20996 -14728.34384 (0,(1,5),(((2,4),3),6));
 7963: 5 -14772.42871 -14728.08152 (0,(1,5),((2,(3,4)),6));
 7964: 1 -14456.17188 -14729.66314 (0,(1,5),((2,(3,4)),6));
 7965: 11 -14813.05664 -14727.60329 (0,(1,5),(((2,4),3),6));
 7966: 5 -14620.1123 -14727.85671 (0,(1,5),(((2,4),3),6));
 7967: 2 -14743.50293 -14729.26159 (0,(1,5),(((2,4),3),6));
 7968: 1 -14750.33789 -14734.31495 (0,(1,5),(((2,4),3),6));
 7969: 6 -14903.94434 -14727.95996 (0,(1,5),(((2,4),3),6));
 7970: 3 -14594.20703 -14728.35358 (0,(1,5),((2,(3,4)),6));
 7971: 24 -14825.40625 -14728.08281 (0,(1,5),(((2,3),4),6));
 7972: 1 -14742.13379 -14729.29609 (0,(1,5),(((2,3),4),6));
 7973: 3 -14614.13281 -14729.63866 (0,(1,5),(((2,4),3),6));
 7974: 2 -14767.71289 -14730.98817 (0,(1,5),(((2,4),3),6));
 7975: 4 -14624.92188 -14733.01037 (0,(1,5),((2,(3,4)),6));
 7976: 3 -14679.10742 -14728.99633 (0,(1,5),(((2,4),3),6));
 7977: 5 -14764.62207 -14727.85616 (0,(1,5),(((2,4),3),6));
 7978: 5 -14673.61328 -14728.65371 (0,(1,5),(((2,3),4),6));
 7979: 29 -14671.8418 -14728.06553 (0,(1,5),(((2,3),4),6));
 7980: 25 -14915.35547 -14728.09498 (0,(1,5),((2,(3,4)),6));
 7981: 17 -14728.03125 -14727.66592 (0,(1,5),(((2,4),3),6));
 7982: 5 -14563.93262 -14728.75362 (0,(1,5),(((2,4),3),6));
 7983: 21 -14521.43945 -14728.12842 (0,(1,5),(((2,3),4),6));
 7984: 4 -14643.23926 -14728.49618 (0,(1,5),(((2,4),3),6));
 7985: 1 -14785.14453 -14729.26159 (0,(1,5),(((2,4),3),6));
 7986: 3 -14723.44922 -14728.70991 (0,(1,5),(((2,4),3),6));
 7987: 8 -14901.33984 -14728.49618 (0,(1,5),(((2,4),3),6));
 7988: 17 -14766.85547 -14728.30973 (0,(1,5),(((2,3),4),6));
 7989: 4 -14853.74609 -14727.95996 (0,(1,5),(((2,4),3),6));
 7990: 21 -14707.43555 -14727.97169 (0,(1,5),((2,(3,4)),6));
 7991: 1 -14829.68359 -14728.48726 (0,(1,5),(((2,4),3),6));
 7992: 20 -14813.11621 -14727.60329 (0,(1,5),(((2,4),3),6));
 7993: 1 -14700.19824 -14733.37535 (0,(1,5),((2,(3,4)),6));
 7994: 13 -14597.85352 -14727.60329 (0,(1,5),(((2,4),3),6));
 7995: 13 -14632.83398 -14727.98249 (0,(1,5),((2,(3,4)),6));
 7996: 1 -14542.69727 -14729.41822 (0,(1,5),((2,(3,4)),6));
 7997: 3 -14705.66016 -14728.1912 (0,(1,5),(((2,4),3),6));
 7998: 15 -14692.2334 -14728.14133 (0,(1,5),((2,(3,4)),6));
 7999: 1 -14714.02734 -14729.66314 (0,(1,5),((2,(3,4)),6));
 8000: 16 -14679.71973 -14727.72919 (0,(1,5),(((2,4),3),6));
 8001: 15 -14797.51367 -14727.99659 (0,(1,5),((2,(3,4)),6));
 8002: 2 -14776.44727 -14729.85591 (0,(1,5),(((2,3),4),6));
 8003: 2 -14738.34766 -14730.22848 (0,(1,5),((2,(3,4)),6));
 8004: 28 -14747.44922 -14727.72919 (0,(1,5),(((2,4),3),6));
 8005: 1 -14689.84961 -14728.08202 (0,(1,5),((2,(3,4)),6));
 8006: 4 -14737.62598 -14728.07026 (0,(1,5),(((2,4),3),6));
 8007: 14 -14575.84961 -14727.62154 (0,(1,5),(((2,4),3),6));
 8008: 4 -14637.17578 -14730.68339 (0,(1,5),(((2,4),3),6));
 8009: 7 -14785.99316 -14728.82122 (0,(1,5),((2,(3,4)),6));
 8010: 13 -14756.58398 -14727.98249 (0,(1,5),((2,(3,4)),6));
 8011: 2 -14865.66504 -14729.29609 (0,(1,5),(((2,3),4),6));
 8012: 1 -14660.52344 -14729.25768 (0,(1,5),(((2,4),3),6));
 8013: 10 -14658.5332 -14727.95993 (0,(1,5),(((2,4),3),6));
 8014: 2 -14829.49902 -14728.17267 (0,(1,5),(((2,4),3),6));
 8015: 8 -14592.1377 -14727.95996 (0,(1,5),(((2,4),3),6));
 8016: 4 -14931.10938 -14730.68339 (0,(1,5),(((2,4),3),6));
 8017: 6 -14733.98438 -14727.83583 (0,(1,5),(((2,4),3),6));
 8018: 5 -14784.75977 -14727.90019 (0,(1,5),(((2,4),3),6));
 8019: 1 -14804.59961 -14729.25768 (0,(1,5),(((2,4),3),6));
 8020: 2 -14883.38965 -14736.59578 (0,(1,5),(((2,3),4),6));
 8021: 4 -14674.32812 -14727.96204 (0,(1,5),(((2,4),3),6));
 8022: 1 -14410.32715 -14729.33739 (0,(1,5),(((2,4),3),6));
 8023: 5 -14747.78125 -14727.95996 (0,(1,5),(((2,4),3),6));
 8024: 1 -14713.24121 -14729.26159 (0,(1,5),(((2,4),3),6));
 8025: 3 -15089.20215 -14729.63866 (0,(1,5),(((2,4),3),6));
 8026: 3 -14744.00781 -14727.68991 (0,(1,5),(((2,4),3),6));
 8027: 6 -14855.76172 -14728.1912 (0,(1,5),(((2,4),3),6));
 8028: 2 -14617.92188 -14729.26159 (0,(1,5),(((2,4),3),6));
 8029: 3 -14794.38184 -14728.11697 (0,(1,5),(((2,4),3),6));
 8030: 5 -14716.16016 -14727.83583 (0,(1,5),(((2,4),3),6));
 8031: 4 -14618.33594 -14728.75362 (0,(1,5),(((2,4),3),6));
 8032: 2 -14678.52441 -14730.47261 (0,(1,5),(((2,3),4),6));
 8033: 3 -14719.46191 -14730.22848 (0,(1,5),((2,(3,4)),6));
 8034: 19 -14803.29004 -14727.66226 (0,(1,5),(((2,4),3),6));
 8035: 11 -14648.02734 -14727.96204 (0,(1,5),(((2,4),3),6));
 8036: 23 -14890.01953 -14727.99265 (0,(1,5),((2,(3,4)),6));
 8037: 10 -14623.62695 -14728.70841 (0,(1,5),((2,(3,4)),6));
 8038: 7 -14788.94434 -14727.62692 (0,(1,5),(((2,4),3),6));
 8039: 5 -14758.43848 -14727.95996 (0,(1,5),(((2,4),3),6));
 8040: 19 -14951.95898 -14728.06862 (0,(1,5),(((2,3),4),6));
 8041: 7 -14852.16504 -14727.61349 (0,(1,5),(((2,4),3),6));
 8042: 1 -14683.70898 -14729.66314 (0,(1,5),((2,(3,4)),6));
 8043: 6 -14796.81348 -14727.96204 (0,(1,5),(((2,4),3),6));
 8044: 1 -14769.1582 -14734.01826 (0,(1,5),((2,(3,4)),6));
 8045: 2 -14637.29102 -14727.64131 (0,(1,5),(((2,4),3),6));
 8046: 4 -14727.98828 -14728.71356 (0,(1,5),((2,(3,4)),6));
 8047: 1 -14551.21875 -14734.01826 (0,(1,5),((2,(3,4)),6));
 8048: 1 -14518.48047 -14729.66314 (0,(1,5),((2,(3,4)),6));
 8049: 6 -14582.99121 -14728.82122 (0,(1,5),((2,(3,4)),6));
 8050: 1 -14666.14648 -14729.66314 (0,(1,5),((2,(3,4)),6));
 8051: 1 -14786.2207 -14728.67717 (0,(1,5),((2,(3,4)),6));
 8052: 22 -14684.08008 -14728.06597 (0,(1,5),(((2,3),4),6));
 8053: 2 -14900.2373 -14728.34384 (0,(1,5),(((2,4),3),6));
 8054: 24 -14818.6709 -14728.06702 (0,(1,5),(((2,3),4),6));
 8055: 8 -14797.64844 -14728.96742 (0,(1,5),(((2,3),4),6));
 8056: 30 -14883.54102 -14728.06505 (0,(1,5),(((2,3),4),6));
 8057: 1 -14857.50586 -14729.26159 (0,(1,5),(((2,4),3),6));
 8058: 3 -14530.17383 -14728.57726 (0,(1,5),((2,(3,4)),6));
 8059: 3 -14527.07227 -14728.71356 (0,(1,5),((2,(3,4)),6));
 8060: 3 -14801.17969 -14728.4271 (0,(1,5),((2,(3,4)),6));
 8061: 21 -14976.10449 -14727.60329 (0,(1,5),(((2,4),3),6));
 8062: 7 -14732.79688 -14728.71548 (0,(1,5),(((2,3),4),6));
 8063: 7 -14950.73145 -14728.23273 (0,(1,5),(((2,4),3),6));
 8064: 2 -14519.33398 -14730.98817 (0,(1,5),(((2,4),3),6));
 8065: 17 -14625.83984 -14728.08248 (0,(1,5),(((2,3),4),6));
 8066: 5 -14604.92969 -14727.95996 (0,(1,5),(((2,4),3),6));
 8067: 4 -14781.04688 -14728.96742 (0,(1,5),(((2,3),4),6));
 8068: 9 -14734.88867 -14728.1912 (0,(1,5),(((2,4),3),6));
 8069: 14 -14533.47949 -14727.60329 (0,(1,5),(((2,4),3),6));
 8070: 25 -14671.15527 -14728.06702 (0,(1,5),(((2,3),4),6));
 8071: 1 -14715.44336 -14728.88739 (0,(1,5),(((2,4),3),6));
 8072: 6 -14748.11426 -14727.95996 (0,(1,5),(((2,4),3),6));
 8073: 1 -14565.36523 -14729.33739 (0,(1,5),(((2,4),3),6));
 8074: 19 -14549.6543 -14727.60862 (0,(1,5),(((2,4),3),6));
 8075: 24 -14768.5957 -14728.09498 (0,(1,5),((2,(3,4)),6));
 8076: 14 -14923.0791 -14727.60329 (0,(1,5),(((2,4),3),6));
 8077: 3 -14689.48633 -14728.68513 (0,(1,5),(((2,4),3),6));
 8078: 1 -14671.11523 -14734.01826 (0,(1,5),((2,(3,4)),6));
 8079: 6 -14775.76758 -14727.96204 (0,(1,5),(((2,4),3),6));
 8080: 1 -14894.92383 -14733.01037 (0,(1,5),((2,(3,4)),6));
 8081: 5 -14827.99121 -14728.96742 (0,(1,5),(((2,3),4),6));
 8082: 6 -14666.30469 -14728.18004 (0,(1,5),((2,(3,4)),6));
 8083: 13 -14648.53906 -14728.07366 (0,(1,5),(((2,3),4),6));
 8084: 3 -14607.79492 -14727.95993 (0,(1,5),(((2,4),3),6));
 8085: 2 -14862.94727 -14732.54732 (0,(1,5),(((2,4),3),6));
 8086: 1 -14499.74219 -14734.76622 (0,(1,5),(((2,3),4),6));
 8087: 3 -14859.72363 -14728.88779 (0,(1,5),((2,(3,4)),6));
 8088: 19 -14607.09766 -14727.62555 (0,(1,5),(((2,4),3),6));
 8089: 7 -14737.66992 -14727.85671 (0,(1,5),(((2,4),3),6));
 8090: 4 -14620.27148 -14728.1912 (0,(1,5),(((2,4),3),6));
 8091: 4 -14584.65918 -14728.57726 (0,(1,5),((2,(3,4)),6));
 8092: 13 -14854.34473 -14727.60329 (0,(1,5),(((2,4),3),6));
 8093: 5 -14728.56445 -14728.1912 (0,(1,5),(((2,4),3),6));
 8094: 13 -14792.53906 -14727.98249 (0,(1,5),((2,(3,4)),6));
 8095: 14 -14612.30566 -14727.97217 (0,(1,5),((2,(3,4)),6));
 8096: 10 -14758.67871 -14727.98249 (0,(1,5),((2,(3,4)),6));
 8097: 9 -14585.5127 -14728.35358 (0,(1,5),((2,(3,4)),6));
 8098: 5 -14693.72168 -14730.68339 (0,(1,5),(((2,4),3),6));
 8099: 5 -14841.8418 -14727.66592 (0,(1,5),(((2,4),3),6));
 8100: 2 -14586.80664 -14728.99633 (0,(1,5),(((2,4),3),6));
 8101: 3 -14484.98047 -14728.49618 (0,(1,5),(((2,4),3),6));
 8102: 19 -14857.85449 -14728.08152 (0,(1,5),((2,(3,4)),6));
 8103: 4 -14686.40039 -14728.1912 (0,(1,5),(((2,4),3),6));
 8104: 1 -14692.06934 -14730.98817 (0,(1,5),(((2,4),3),6));
 8105: 4 -14607.68555 -14727.83028 (0,(1,5),(((2,4),3),6));
 8106: 13 -15018.80273 -14728.16433 (0,(1,5),((2,(3,4)),6));
 8107: 3 -14851.83398 -14730.22848 (0,(1,5),((2,(3,4)),6));
 8108: 4 -14794.09961 -14728.47985 (0,(1,5),(((2,4),3),6));
 8109: 1 -14848.27637 -14733.90627 (0,(1,5),((2,(3,4)),6));
 8110: 11 -14750.82227 -14727.72919 (0,(1,5),(((2,4),3),6));
 8111: 6 -14550.76562 -14727.95996 (0,(1,5),(((2,4),3),6));
 8112: 6 -14621.56348 -14728.13941 (0,(1,5),(((2,4),3),6));
 8113: 4 -14693.21875 -14728.82122 (0,(1,5),((2,(3,4)),6));
 8114: 6 -14627.24023 -14727.96204 (0,(1,5),(((2,4),3),6));
 8115: 4 -14640.07422 -14731.54022 (0,(1,5),(((2,3),4),6));
 8116: 5 -14900.88281 -14730.68339 (0,(1,5),(((2,4),3),6));
 8117: 3 -14785.3457 -14727.95996 (0,(1,5),(((2,4),3),6));
 8118: 16 -15029.66602 -14727.98322 (0,(1,5),((2,(3,4)),6));
 8119: 12 -14667.17285 -14727.96811 (0,(1,5),((2,(3,4)),6));
 8120: 7 -14599.91016 -14727.95993 (0,(1,5),(((2,4),3),6));
 8121: 12 -14773.50391 -14728.12842 (0,(1,5),(((2,3),4),6));
 8122: 19 -14702.63867 -14731.54022 (0,(1,5),(((2,3),4),6));
 8123: 6 -14788.18359 -14730.68699 (0,(1,5),(((2,4),3),6));
 8124: 20 -14668.89453 -14728.12842 (0,(1,5),(((2,3),4),6));
 8125: 2 -14623.54297 -14730.98817 (0,(1,5),(((2,4),3),6));
 8126: 17 -14701.47852 -14727.66592 (0,(1,5),(((2,4),3),6));
 8127: 24 -14732.61523 -14727.97087 (0,(1,5),((2,(3,4)),6));
 8128: 19 -14769.78711 -14727.60329 (0,(1,5),(((2,4),3),6));
 8129: 6 -14837.73926 -14728.1912 (0,(1,5),(((2,4),3),6));
 8130: 13 -14725.81348 -14727.61349 (0,(1,5),(((2,4),3),6));
 8131: 9 -14701.95117 -14727.60817 (0,(1,5),(((2,4),3),6));
 8132: 21 -14751.17383 -14728.08152 (0,(1,5),((2,(3,4)),6));
 8133: 6 -14567.86719 -14730.62548 (0,(1,5),(((2,4),3),6));
 8134: 4 -14599.32715 -14728.56116 (0,(1,5),(((2,3),4),6));
 8135: 20 -14591.3584 -14727.61349 (0,(1,5),(((2,4),3),6));
 8136: 18 -14544.0332 -14727.98249 (0,(1,5),((2,(3,4)),6));
 8137: 6 -14685.19727 -14728.52293 (0,(1,5),(((2,4),3),6));
 8138: 9 -14460.11914 -14727.95996 (0,(1,5),(((2,4),3),6));
 8139: 1 -14830.66992 -14734.89327 (0,(1,5),((2,(3,4)),6));
 8140: 1 -14649.41992 -14729.66314 (0,(1,5),((2,(3,4)),6));
 8141: 11 -14641.51367 -14727.98491 (0,(1,5),((2,(3,4)),6));
 8142: 1 -14899.95801 -14733.37535 (0,(1,5),((2,(3,4)),6));
 8143: 6 -14829.99219 -14727.96204 (0,(1,5),(((2,4),3),6));
 8144: 4 -14754.99609 -14728.08152 (0,(1,5),((2,(3,4)),6));
 8145: 28 -14737.99902 -14727.98249 (0,(1,5),((2,(3,4)),6));
 8146: 2 -14766.65332 -14728.23981 (0,(1,5),(((2,4),3),6));
 8147: 13 -14719.86133 -14727.60329 (0,(1,5),(((2,4),3),6));
 8148: 3 -14513.39258 -14727.85671 (0,(1,5),(((2,4),3),6));
 8149: 2 -14753.7373 -14728.07026 (0,(1,5),(((2,4),3),6));
 8150: 1 -14615.09668 -14729.41822 (0,(1,5),((2,(3,4)),6));
 8151: 7 -14724.54004 -14728.4827 (0,(1,5),(((2,4),3),6));
 8152: 1 -14681.69336 -14729.33739 (0,(1,5),(((2,4),3),6));
 8153: 4 -14786.11621 -14727.95996 (0,(1,5),(((2,4),3),6));
 8154: 3 -14593.95605 -14728.4271 (0,(1,5),((2,(3,4)),6));
 8155: 2 -14670.10742 -14733.01037 (0,(1,5),((2,(3,4)),6));
 8156: 5 -14732.17871 -14728.09498 (0,(1,5),((2,(3,4)),6));
 8157: 18 -14691.07227 -14727.60862 (0,(1,5),(((2,4),3),6));
 8158: 4 -14517.75684 -14728.23273 (0,(1,5),(((2,4),3),6));
 8159: 8 -14579.77832 -14727.95996 (0,(1,5),(((2,4),3),6));
 8160: 19 -14820.5459 -14727.98249 (0,(1,5),((2,(3,4)),6));
 8161: 17 -14766.36133 -14727.98249 (0,(1,5),((2,(3,4)),6));
 8162: 5 -14481.69727 -14728.4827 (0,(1,5),(((2,4),3),6));
 8163: 16 -14814.63574 -14727.95993 (0,(1,5),(((2,4),3),6));
 8164: 16 -14490.21289 -14728.12842 (0,(1,5),(((2,3),4),6));
 8165: 8 -14772.26172 -14727.72919 (0,(1,5),(((2,4),3),6));
 8166: 2 -14695.45215 -14728.70991 (0,(1,5),(((2,4),3),6));
 8167: 3 -14681.17285 -14727.66592 (0,(1,5),(((2,4),3),6));
 8168: 4 -14559.51367 -14728.07026 (0,(1,5),(((2,4),3),6));
 8169: 21 -14592.73047 -14727.96628 (0,(1,5),((2,(3,4)),6));
 8170: 3 -14766.83984 -14727.96204 (0,(1,5),(((2,4),3),6));
 8171: 1 -14787.23047 -14728.11697 (0,(1,5),(((2,4),3),6));
 8172: 2 -14673.63672 -14727.66226 (0,(1,5),(((2,4),3),6));
 8173: 4 -14713.49512 -14727.83028 (0,(1,5),(((2,4),3),6));
 8174: 5 -15099.49316 -14730.22848 (0,(1,5),((2,(3,4)),6));
 8175: 4 -14722.07031 -14728.47029 (0,(1,5),(((2,3),4),6));
 8176: 15 -14487.02344 -14727.97319 (0,(1,5),((2,(3,4)),6));
 8177: 10 -14756.62988 -14727.98348 (0,(1,5),((2,(3,4)),6));
 8178: 3 -14753.50391 -14729.63866 (0,(1,5),(((2,4),3),6));
 8179: 5 -14733.43555 -14728.49618 (0,(1,5),(((2,4),3),6));
 8180: 22 -14808.04297 -14727.60329 (0,(1,5),(((2,4),3),6));
 8181: 9 -14857.11914 -14728.49618 (0,(1,5),(((2,4),3),6));
 8182: 1 -14736.38184 -14730.98817 (0,(1,5),(((2,4),3),6));
 8183: 3 -14614.83984 -14728.08152 (0,(1,5),((2,(3,4)),6));
 8184: 4 -14861.5332 -14730.62548 (0,(1,5),(((2,4),3),6));
 8185: 14 -14742.31641 -14727.60755 (0,(1,5),(((2,4),3),6));
 8186: 28 -14810.3877 -14727.72919 (0,(1,5),(((2,4),3),6));
 8187: 7 -15058.72266 -14728.09498 (0,(1,5),((2,(3,4)),6));
 8188: 19 -14719.67578 -14727.60942 (0,(1,5),(((2,4),3),6));
 8189: 1 -14765.7793 -14732.44889 (0,(1,5),(((2,4),3),6));
 8190: 1 -14722.90039 -14729.26159 (0,(1,5),(((2,4),3),6));
 8191: 1 -14822.95215 -14728.48726 (0,(1,5),(((2,4),3),6));
 8192: 18 -14455.23828 -14727.96811 (0,(1,5),((2,(3,4)),6));
 8193: 8 -14640.9082 -14728.62279 (0,(1,5),((2,(3,4)),6));
 8194: 4 -14849.11914 -14727.83028 (0,(1,5),(((2,4),3),6));
 8195: 3 -14866.72461 -14729.63866 (0,(1,5),(((2,4),3),6));
 8196: 4 -14657.62598 -14727.83028 (0,(1,5),(((2,4),3),6));
 8197: 6 -14653.13281 -14727.95996 (0,(1,5),(((2,4),3),6));
 8198: 1 -14734.48047 -14730.98817 (0,(1,5),(((2,4),3),6));
 8199: 23 -14766.45703 -14727.66226 (0,(1,5),(((2,4),3),6));
 8200: 7 -14662.61035 -14728.68513 (0,(1,5),(((2,4),3),6));
 8201: 19 -14703.7627 -14727.60329 (0,(1,5),(((2,4),3),6));
 8202: 5 -14895.40625 -14729.25768 (0,(1,5),(((2,4),3),6));
 8203: 1 -14884.57227 -14729.26159 (0,(1,5),(((2,4),3),6));
 8204: 17 -14474.05664 -14727.98249 (0,(1,5),((2,(3,4)),6));
 8205: 2 -14825.76758 -14728.0177 (0,(1,5),(((2,4),3),6));
 8206: 1 -15068.16406 -14741.52418 (0,(1,5),(((2,4),3),6));
 8207: 12 -14625.68945 -14728.71356 (0,(1,5),((2,(3,4)),6));
 8208: 24 -14703.7959 -14727.98322 (0,(1,5),((2,(3,4)),6));
 8209: 4 -14630.8418 -14727.66592 (0,(1,5),(((2,4),3),6));
 8210: 5 -14644.69824 -14730.22848 (0,(1,5),((2,(3,4)),6));
 8211: 1 -14751.89648 -14730.98817 (0,(1,5),(((2,4),3),6));
 8212: 3 -14492.69727 -14728.13941 (0,(1,5),(((2,4),3),6));
 8213: 4 -14805.81055 -14728.48144 (0,(1,5),(((2,4),3),6));
 8214: 8 -14628.91406 -14730.62548 (0,(1,5),(((2,4),3),6));
 8215: 4 -14974.66211 -14728.76421 (0,(1,5),(((2,3),4),6));
 8216: 2 -14866.97266 -14728.48144 (0,(1,5),(((2,4),3),6));
 8217: 1 -15033.50684 -14728.48726 (0,(1,5),(((2,4),3),6));
 8218: 15 -14651.44141 -14727.98348 (0,(1,5),((2,(3,4)),6));
 8219: 5 -14755.0332 -14727.96204 (0,(1,5),(((2,4),3),6));
 8220: 25 -14780.38867 -14727.97087 (0,(1,5),((2,(3,4)),6));
 8221: 7 -14735.44531 -14728.30704 (0,(1,5),((2,(3,4)),6));
 8222: 4 -14970.27637 -14728.65371 (0,(1,5),(((2,3),4),6));
 8223: 14 -14843.3291 -14727.97169 (0,(1,5),((2,(3,4)),6));
 8224: 6 -14680.79492 -14730.68699 (0,(1,5),(((2,4),3),6));
 8225: 3 -14604.83203 -14732.13901 (0,(1,5),((2,(3,4)),6));
 8226: 3 -14930.06348 -14728.18004 (0,(1,5),((2,(3,4)),6));
 8227: 10 -14568.33594 -14728.13941 (0,(1,5),(((2,4),3),6));
 8228: 6 -14677.74219 -14732.13901 (0,(1,5),((2,(3,4)),6));
 8229: 1 -14792.91113 -14730.47261 (0,(1,5),(((2,3),4),6));
 8230: 3 -14730.22461 -14730.68699 (0,(1,5),(((2,4),3),6));
 8231: 1 -14785.09668 -14729.25768 (0,(1,5),(((2,4),3),6));
 8232: 11 -15021.6543 -14727.98249 (0,(1,5),((2,(3,4)),6));
 8233: 4 -14803.77344 -14728.30973 (0,(1,5),(((2,3),4),6));
 8234: 2 -14592.43555 -14729.25768 (0,(1,5),(((2,4),3),6));
 8235: 1 -14684.58398 -14729.33739 (0,(1,5),(((2,4),3),6));
 8236: 6 -14876.97949 -14730.62548 (0,(1,5),(((2,4),3),6));
 8237: 25 -14668.46484 -14727.72919 (0,(1,5),(((2,4),3),6));
 8238: 5 -14694.97754 -14727.96204 (0,(1,5),(((2,4),3),6));
 8239: 14 -14576.43848 -14727.60862 (0,(1,5),(((2,4),3),6));
 8240: 6 -14588.72656 -14728.75362 (0,(1,5),(((2,4),3),6));
 8241: 1 -14563.01855 -14728.88779 (0,(1,5),((2,(3,4)),6));
 8242: 9 -14685.61914 -14728.24336 (0,(1,5),(((2,3),4),6));
 8243: 16 -14744.11523 -14727.98249 (0,(1,5),((2,(3,4)),6));
 8244: 23 -14822.98633 -14727.98322 (0,(1,5),((2,(3,4)),6));
 8245: 1 -14725.13086 -14729.33739 (0,(1,5),(((2,4),3),6));
 8246: 1 -14762.78516 -14729.26159 (0,(1,5),(((2,4),3),6));
 8247: 15 -14705.71289 -14727.96076 (0,(1,5),((2,(3,4)),6));
 8248: 5 -14776.18164 -14728.4827 (0,(1,5),(((2,4),3),6));
 8249: 6 -14970.42383 -14727.95996 (0,(1,5),(((2,4),3),6));
 8250: 21 -14681.98242 -14728.11438 (0,(1,5),(((2,3),4),6));
 8251: 3 -14565.18555 -14731.85294 (0,(1,5),(((2,4),3),6));
 8252: 2 -14944.9375 -14733.01037 (0,(1,5),((2,(3,4)),6));
 8253: 3 -14883.30664 -14730.68339 (0,(1,5),(((2,4),3),6));
 8254: 5 -14865.09863 -14728.4827 (0,(1,5),(((2,4),3),6));
 8255: 27 -14673.00195 -14727.60329 (0,(1,5),(((2,4),3),6));
 8256: 5 -14808.60156 -14730.62548 (0,(1,5),(((2,4),3),6));
 8257: 6 -14840.82812 -14728.29561 (0,(1,5),(((2,3),4),6));
 8258: 5 -14673.46484 -14728.08152 (0,(1,5),((2,(3,4)),6));
 8259: 1 -14674.82617 -14729.41822 (0,(1,5),((2,(3,4)),6));
 8260: 1 -14644.68066 -14729.26159 (0,(1,5),(((2,4),3),6));
 8261: 1 -14650.95996 -14729.66314 (0,(1,5),((2,(3,4)),6));
 8262: 2 -14454.41211 -14728.82122 (0,(1,5),((2,(3,4)),6));
 8263: 8 -14609.1377 -14727.62692 (0,(1,5),(((2,4),3),6));
 8264: 13 -14669.04688 -14727.95996 (0,(1,5),(((2,4),3),6));
 8265: 2 -14741.81641 -14728.48144 (0,(1,5),(((2,4),3),6));
 8266: 20 -14684.71094 -14728.06702 (0,(1,5),(((2,3),4),6));
 8267: 6 -14638.5791 -14728.09498 (0,(1,5),((2,(3,4)),6));
 8268: 4 -14850.57422 -14728.1912 (0,(1,5),(((2,4),3),6));
 8269: 3 -14673.87402 -14734.01826 (0,(1,5),((2,(3,4)),6));
 8270: 16 -14681.15625 -14728.10913 (0,(1,5),((2,(3,4)),6));
 8271: 1 -14798.85938 -14729.33739 (0,(1,5),(((2,4),3),6));
 8272: 4 -14665.02344 -14727.95996 (0,(1,5),(((2,4),3),6));
 8273: 32 -14920.92773 -14727.61349 (0,(1,5),(((2,4),3),6));
 8274: 4 -14793.17188 -14728.47985 (0,(1,5),(((2,4),3),6));
 8275: 3 -14662.07617 -14728.34384 (0,(1,5),(((2,4),3),6));
 8276: 8 -14920.41797 -14727.68991 (0,(1,5),(((2,4),3),6));
 8277: 2 -14874.96875 -14728.45925 (0,(1,5),((2,(3,4)),6));
 8278: 15 -14845.95312 -14727.60329 (0,(1,5),(((2,4),3),6));
 8279: 5 -14548.5293 -14728.07026 (0,(1,5),(((2,4),3),6));
 8280: 4 -14528.90625 -14728.49618 (0,(1,5),(((2,4),3),6));
 8281: 4 -14462.31738 -14728.13941 (0,(1,5),(((2,4),3),6));
 8282: 19 -14874.45898 -14727.97722 (0,(1,5),((2,(3,4)),6));
 8283: 6 -14630.75684 -14728.57726 (0,(1,5),((2,(3,4)),6));
 8284: 1 -14727.47656 -14734.27826 (0,(1,5),(((2,4),3),6));
 8285: 17 -14684.00391 -14727.60329 (0,(1,5),(((2,4),3),6));
 8286: 18 -14781.98926 -14727.95996 (0,(1,5),(((2,4),3),6));
 8287: 1 -14699.12988 -14730.98817 (0,(1,5),(((2,4),3),6));
 8288: 4 -14827.07227 -14727.95996 (0,(1,5),(((2,4),3),6));
 8289: 1 -14818.95117 -14730.98817 (0,(1,5),(((2,4),3),6));
 8290: 8 -14606.875 -14728.56116 (0,(1,5),(((2,3),4),6));
 8291: 12 -14680.20996 -14728.08152 (0,(1,5),((2,(3,4)),6));
 8292: 19 -14821.45898 -14728.06553 (0,(1,5),(((2,3),4),6));
 8293: 21 -14868.73535 -14728.08152 (0,(1,5),((2,(3,4)),6));
 8294: 1 -14579.46289 -14729.33739 (0,(1,5),(((2,4),3),6));
 8295: 20 -14676.03906 -14727.97722 (0,(1,5),((2,(3,4)),6));
 8296: 5 -14809.94531 -14730.22848 (0,(1,5),((2,(3,4)),6));
 8297: 21 -14891.5625 -14727.98249 (0,(1,5),((2,(3,4)),6));
 8298: 4 -14814.46094 -14727.95996 (0,(1,5),(((2,4),3),6));
 8299: 2 -14630.20898 -14728.88739 (0,(1,5),(((2,4),3),6));
 8300: 1 -14849.44238 -14733.90627 (0,(1,5),((2,(3,4)),6));
 8301: 15 -14770.19922 -14728.18181 (0,(1,5),((2,(3,4)),6));
 8302: 27 -14630.21289 -14727.97169 (0,(1,5),((2,(3,4)),6));
 8303: 23 -14696.40234 -14727.97319 (0,(1,5),((2,(3,4)),6));
 8304: 22 -14850.60742 -14727.61349 (0,(1,5),(((2,4),3),6));
 8305: 8 -14825.39062 -14728.1912 (0,(1,5),(((2,4),3),6));
 8306: 4 -14839.64941 -14728.9196 (0,(1,5),(((2,3),4),6));
 8307: 3 -14523.28906 -14728.49618 (0,(1,5),(((2,4),3),6));
 8308: 14 -14735.36133 -14728.08281 (0,(1,5),(((2,3),4),6));
 8309: 2 -14606.76758 -14729.03153 (0,(1,5),((2,(3,4)),6));
 8310: 3 -14666.51074 -14728.48726 (0,(1,5),(((2,4),3),6));
 8311: 10 -14610.69531 -14728.49618 (0,(1,5),(((2,4),3),6));
 8312: 2 -14618.97168 -14727.85671 (0,(1,5),(((2,4),3),6));
 8313: 19 -14617.2832 -14727.97722 (0,(1,5),((2,(3,4)),6));
 8314: 2 -14670.31641 -14729.03153 (0,(1,5),((2,(3,4)),6));
 8315: 10 -14644.45312 -14727.96811 (0,(1,5),((2,(3,4)),6));
 8316: 1 -14883.5332 -14729.26159 (0,(1,5),(((2,4),3),6));
 8317: 6 -14603.39648 -14728.82122 (0,(1,5),((2,(3,4)),6));
 8318: 4 -14783.11328 -14727.95993 (0,(1,5),(((2,4),3),6));
 8319: 19 -14783.0166 -14727.97319 (0,(1,5),((2,(3,4)),6));
 8320: 1 -14577.59766 -14728.17267 (0,(1,5),(((2,4),3),6));
 8321: 18 -14695.39062 -14727.60329 (0,(1,5),(((2,4),3),6));
 8322: 13 -14771.22461 -14727.619 (0,(1,5),(((2,4),3),6));
 8323: 8 -14513.52734 -14728.13941 (0,(1,5),(((2,4),3),6));
 8324: 6 -14683.22461 -14728.4827 (0,(1,5),(((2,4),3),6));
 8325: 2 -14809.63086 -14728.9127 (0,(1,5),(((2,3),4),6));
 8326: 29 -14718.08301 -14727.60942 (0,(1,5),(((2,4),3),6));
 8327: 9 -14692.66992 -14727.95996 (0,(1,5),(((2,4),3),6));
 8328: 2 -14690.13965 -14735.36253 (0,(1,5),(((2,3),4),6));
 8329: 3 -14851.39648 -14728.35358 (0,(1,5),((2,(3,4)),6));
 8330: 5 -14730.86914 -14728.56116 (0,(1,5),(((2,3),4),6));
 8331: 4 -15062.6582 -14728.62822 (0,(1,5),(((2,3),4),6));
 8332: 17 -14747.2207 -14728.07366 (0,(1,5),(((2,3),4),6));
 8333: 6 -14902.5 -14727.95996 (0,(1,5),(((2,4),3),6));
 8334: 1 -14660.94141 -14729.85591 (0,(1,5),(((2,3),4),6));
 8335: 15 -14718.86816 -14727.62131 (0,(1,5),(((2,4),3),6));
 8336: 4 -14852.69824 -14728.09498 (0,(1,5),((2,(3,4)),6));
 8337: 3 -14678.5918 -14727.83583 (0,(1,5),(((2,4),3),6));
 8338: 15 -15024.71387 -14727.96628 (0,(1,5),((2,(3,4)),6));
 8339: 2 -14824.94922 -14729.63866 (0,(1,5),(((2,4),3),6));
 8340: 1 -14513.99023 -14729.25768 (0,(1,5),(((2,4),3),6));
 8341: 24 -14731.36035 -14727.60329 (0,(1,5),(((2,4),3),6));
 8342: 9 -14546.38086 -14728.09498 (0,(1,5),((2,(3,4)),6));
 8343: 30 -14805.29785 -14727.72919 (0,(1,5),(((2,4),3),6));
 8344: 5 -14741.13965 -14728.13941 (0,(1,5),(((2,4),3),6));
 8345: 3 -14655 -14727.96204 (0,(1,5),(((2,4),3),6));
 8346: 6 -14750.87109 -14728.96742 (0,(1,5),(((2,3),4),6));
 8347: 1 -14826.16406 -14733.90627 (0,(1,5),((2,(3,4)),6));
 8348: 8 -14843.30566 -14728.65371 (0,(1,5),(((2,3),4),6));
 8349: 13 -14704.45898 -14727.60616 (0,(1,5),(((2,4),3),6));
 8350: 3 -14768.08203 -14730.68339 (0,(1,5),(((2,4),3),6));
 8351: 19 -14599.8457 -14727.66638 (0,(1,5),(((2,4),3),6));
 8352: 5 -14841.91895 -14728.1912 (0,(1,5),(((2,4),3),6));
 8353: 8 -14650.26367 -14728.52293 (0,(1,5),(((2,4),3),6));
 8354: 1 -14772.03223 -14729.26159 (0,(1,5),(((2,4),3),6));
 8355: 5 -14774.94434 -14728.23273 (0,(1,5),(((2,4),3),6));
 8356: 2 -14648.91309 -14731.54022 (0,(1,5),(((2,3),4),6));
 8357: 4 -14539.28906 -14728.4827 (0,(1,5),(((2,4),3),6));
 8358: 6 -14725.65137 -14728.07026 (0,(1,5),(((2,4),3),6));
 8359: 3 -14671.88086 -14728.18004 (0,(1,5),((2,(3,4)),6));
 8360: 17 -14842.46875 -14728.08152 (0,(1,5),((2,(3,4)),6));
 8361: 3 -14577.0957 -14733.01037 (0,(1,5),((2,(3,4)),6));
 8362: 11 -14785.03711 -14728.60973 (0,(1,5),((2,(3,4)),6));
 8363: 15 -14822.10645 -14727.98249 (0,(1,5),((2,(3,4)),6));
 8364: 1 -14578.56445 -14729.25768 (0,(1,5),(((2,4),3),6));
 8365: 8 -14693.68848 -14727.95996 (0,(1,5),(((2,4),3),6));
 8366: 2 -14505.98633 -14728.49618 (0,(1,5),(((2,4),3),6));
 8367: 3 -14822.47266 -14728.48144 (0,(1,5),(((2,4),3),6));
 8368: 24 -14718.34375 -14728.06752 (0,(1,5),(((2,3),4),6));
 8369: 5 -14726.50977 -14727.95996 (0,(1,5),(((2,4),3),6));
 8370: 5 -14925.07715 -14728.82122 (0,(1,5),((2,(3,4)),6));
 8371: 1 -14679.41602 -14732.75405 (0,(1,5),((2,(3,4)),6));
 8372: 6 -14925.28125 -14727.83789 (0,(1,5),(((2,4),3),6));
 8373: 1 -14823.25195 -14730.67551 (0,(1,5),(((2,4),3),6));
 8374: 3 -14520.35742 -14727.95996 (0,(1,5),(((2,4),3),6));
 8375: 11 -14588.68555 -14727.95996 (0,(1,5),(((2,4),3),6));
 8376: 7 -14726.91992 -14728.35358 (0,(1,5),((2,(3,4)),6));
 8377: 6 -14869.31055 -14728.62279 (0,(1,5),((2,(3,4)),6));
 8378: 4 -14438.7168 -14728.56789 (0,(1,5),((2,(3,4)),6));
 8379: 1 -14831.59082 -14734.31495 (0,(1,5),(((2,4),3),6));
 8380: 3 -14621.39648 -14730.22848 (0,(1,5),((2,(3,4)),6));
 8381: 4 -14741.45703 -14728.17267 (0,(1,5),(((2,4),3),6));
 8382: 1 -14591.10938 -14729.25768 (0,(1,5),(((2,4),3),6));
 8383: 3 -14797.24121 -14734.01826 (0,(1,5),((2,(3,4)),6));
 8384: 12 -14773.50879 -14728.71548 (0,(1,5),(((2,3),4),6));
 8385: 4 -14858.25391 -14728.30704 (0,(1,5),((2,(3,4)),6));
 8386: 5 -14510.54492 -14728.08152 (0,(1,5),((2,(3,4)),6));
 8387: 19 -14771.93262 -14727.60942 (0,(1,5),(((2,4),3),6));
 8388: 1 -14681.20703 -14736.13313 (0,(1,5),((2,(3,4)),6));
 8389: 2 -14678.35449 -14728.4271 (0,(1,5),((2,(3,4)),6));
 8390: 1 -14765.32617 -14729.26159 (0,(1,5),(((2,4),3),6));
 8391: 9 -14671.70703 -14727.85616 (0,(1,5),(((2,4),3),6));
 8392: 6 -14543.32227 -14728.49618 (0,(1,5),(((2,4),3),6));
 8393: 7 -14498.32324 -14728.14049 (0,(1,5),(((2,4),3),6));
 8394: 10 -14630.88281 -14728.88779 (0,(1,5),((2,(3,4)),6));
 8395: 5 -14394.37793 -14728.70841 (0,(1,5),((2,(3,4)),6));
 8396: 2 -14602.25781 -14728.36026 (0,(1,5),((2,(3,4)),6));
 8397: 2 -14589.68555 -14729.85591 (0,(1,5),(((2,3),4),6));
 8398: 1 -14731.52539 -14728.11697 (0,(1,5),(((2,4),3),6));
 8399: 2 -14785.06055 -14728.36026 (0,(1,5),((2,(3,4)),6));
 8400: 11 -14555.0918 -14727.97319 (0,(1,5),((2,(3,4)),6));
 8401: 13 -14758.99023 -14727.66226 (0,(1,5),(((2,4),3),6));
 8402: 1 -14746.59863 -14729.33739 (0,(1,5),(((2,4),3),6));
 8403: 1 -14656.16797 -14729.66314 (0,(1,5),((2,(3,4)),6));
 8404: 1 -14825.51953 -14731.85294 (0,(1,5),(((2,4),3),6));
 8405: 4 -15130.74316 -14728.34384 (0,(1,5),(((2,4),3),6));
 8406: 3 -14505.25586 -14728.75362 (0,(1,5),(((2,4),3),6));
 8407: 2 -14788.72852 -14731.85294 (0,(1,5),(((2,4),3),6));
 8408: 6 -14706.30078 -14730.68339 (0,(1,5),(((2,4),3),6));
 8409: 4 -14808.47266 -14730.68339 (0,(1,5),(((2,4),3),6));
 8410: 10 -14751.06055 -14727.61349 (0,(1,5),(((2,4),3),6));
 8411: 13 -14731.90234 -14727.97473 (0,(1,5),((2,(3,4)),6));
 8412: 8 -14946.93555 -14728.14133 (0,(1,5),((2,(3,4)),6));
 8413: 1 -14432.51367 -14728.88739 (0,(1,5),(((2,4),3),6));
 8414: 6 -14732.61328 -14727.95996 (0,(1,5),(((2,4),3),6));
 8415: 2 -14477.51465 -14731.94175 (0,(1,5),(((2,3),4),6));
 8416: 3 -14538.73047 -14728.03559 (0,(1,5),((2,(3,4)),6));
 8417: 1 -14747.29688 -14729.41822 (0,(1,5),((2,(3,4)),6));
 8418: 6 -14835.52734 -14727.90019 (0,(1,5),(((2,4),3),6));
 8419: 13 -14735.83203 -14727.69185 (0,(1,5),(((2,4),3),6));
 8420: 4 -14785.32227 -14728.57726 (0,(1,5),((2,(3,4)),6));
 8421: 21 -14708.91602 -14728.06862 (0,(1,5),(((2,3),4),6));
 8422: 4 -14598.80078 -14728.13941 (0,(1,5),(((2,4),3),6));
 8423: 10 -14744.81348 -14728.08152 (0,(1,5),((2,(3,4)),6));
 8424: 3 -14593.11816 -14728.63792 (0,(1,5),((2,(3,4)),6));
 8425: 17 -14730.4043 -14727.60329 (0,(1,5),(((2,4),3),6));
 8426: 16 -14799.56543 -14727.98249 (0,(1,5),((2,(3,4)),6));
 8427: 6 -14868.95312 -14728.23981 (0,(1,5),(((2,4),3),6));
 8428: 1 -14899.84668 -14729.26159 (0,(1,5),(((2,4),3),6));
 8429: 3 -14700.8457 -14728.4271 (0,(1,5),((2,(3,4)),6));
 8430: 4 -14437.77148 -14728.49618 (0,(1,5),(((2,4),3),6));
 8431: 15 -14595.82324 -14727.62555 (0,(1,5),(((2,4),3),6));
 8432: 3 -14602.01562 -14728.14677 (0,(1,5),(((2,3),4),6));
 8433: 16 -14658.5625 -14727.97169 (0,(1,5),((2,(3,4)),6));
 8434: 1 -14826.47168 -14732.82804 (0,(1,5),(((2,3),4),6));
 8435: 3 -14765.71387 -14728.21773 (0,(1,5),(((2,4),3),6));
 8436: 2 -14445.60742 -14734.27826 (0,(1,5),(((2,4),3),6));
 8437: 2 -14807.95898 -14728.23969 (0,(1,5),(((2,4),3),6));
 8438: 16 -14736.92578 -14727.96204 (0,(1,5),(((2,4),3),6));
 8439: 3 -14559.6084 -14730.22848 (0,(1,5),((2,(3,4)),6));
 8440: 2 -14616.79492 -14730.22848 (0,(1,5),((2,(3,4)),6));
 8441: 4 -14618.5 -14728.23273 (0,(1,5),(((2,4),3),6));
 8442: 1 -14670.70117 -14729.33739 (0,(1,5),(((2,4),3),6));
 8443: 19 -14752.74707 -14727.72919 (0,(1,5),(((2,4),3),6));
 8444: 19 -14621.17969 -14727.98322 (0,(1,5),((2,(3,4)),6));
 8445: 1 -14385.15723 -14729.66314 (0,(1,5),((2,(3,4)),6));
 8446: 12 -14803.19922 -14728.20142 (0,(1,5),(((2,3),4),6));
 8447: 1 -14927.29395 -14728.48726 (0,(1,5),(((2,4),3),6));
 8448: 9 -14663.73047 -14728.82122 (0,(1,5),((2,(3,4)),6));
 8449: 18 -14769.80469 -14727.97593 (0,(1,5),((2,(3,4)),6));
 8450: 5 -14981.65625 -14727.95996 (0,(1,5),(((2,4),3),6));
 8451: 7 -14599.31641 -14728.4827 (0,(1,5),(((2,4),3),6));
 8452: 4 -14845.2793 -14728.56789 (0,(1,5),((2,(3,4)),6));
 8453: 3 -14784.72852 -14728.63792 (0,(1,5),((2,(3,4)),6));
 8454: 7 -14765.4668 -14730.22848 (0,(1,5),((2,(3,4)),6));
 8455: 1 -14543.9043 -14728.17267 (0,(1,5),(((2,4),3),6));
 8456: 6 -14756.32422 -14728.4271 (0,(1,5),((2,(3,4)),6));
 8457: 5 -14551.05859 -14728.75362 (0,(1,5),(((2,4),3),6));
 8458: 4 -14578.70117 -14731.54022 (0,(1,5),(((2,3),4),6));
 8459: 8 -14666.78223 -14728.23273 (0,(1,5),(((2,4),3),6));
 8460: 7 -14722.81152 -14728.75362 (0,(1,5),(((2,4),3),6));
 8461: 4 -14649.98633 -14728.56116 (0,(1,5),(((2,3),4),6));
 8462: 1 -14772.84863 -14728.48726 (0,(1,5),(((2,4),3),6));
 8463: 1 -14745.74414 -14733.01037 (0,(1,5),((2,(3,4)),6));
 8464: 11 -15021.59961 -14727.63236 (0,(1,5),(((2,4),3),6));
 8465: 3 -14680.78125 -14728.4271 (0,(1,5),((2,(3,4)),6));
 8466: 5 -14650.7002 -14727.95996 (0,(1,5),(((2,4),3),6));
 8467: 1 -14654.40332 -14729.25768 (0,(1,5),(((2,4),3),6));
 8468: 4 -14760.85938 -14734.27826 (0,(1,5),(((2,4),3),6));
 8469: 2 -14414.75977 -14728.14049 (0,(1,5),(((2,4),3),6));
 8470: 4 -14917.62109 -14728.0177 (0,(1,5),(((2,4),3),6));
 8471: 2 -14636.68164 -14732.47264 (0,(1,5),(((2,4),3),6));
 8472: 5 -14688.33398 -14730.22848 (0,(1,5),((2,(3,4)),6));
 8473: 1 -14981.31934 -14733.90627 (0,(1,5),((2,(3,4)),6));
 8474: 20 -14835.83008 -14727.60329 (0,(1,5),(((2,4),3),6));
 8475: 4 -14751.67969 -14727.90019 (0,(1,5),(((2,4),3),6));
 8476: 5 -14719.95508 -14728.4827 (0,(1,5),(((2,4),3),6));
 8477: 13 -14380.63379 -14727.60329 (0,(1,5),(((2,4),3),6));
 8478: 2 -14634.7959 -14728.49562 (0,(1,5),((2,(3,4)),6));
 8479: 1 -14870.30078 -14730.98817 (0,(1,5),(((2,4),3),6));
 8480: 2 -14740.41504 -14734.01826 (0,(1,5),((2,(3,4)),6));
 8481: 2 -14617.55469 -14728.07026 (0,(1,5),(((2,4),3),6));
 8482: 1 -14979.43164 -14732.82804 (0,(1,5),(((2,3),4),6));
 8483: 4 -14812.6543 -14729.03153 (0,(1,5),((2,(3,4)),6));
 8484: 3 -14964.8418 -14734.31495 (0,(1,5),(((2,4),3),6));
 8485: 1 -14768.35742 -14729.26159 (0,(1,5),(((2,4),3),6));
 8486: 2 -14612.24023 -14731.54022 (0,(1,5),(((2,3),4),6));
 8487: 3 -14660.82812 -14728.47029 (0,(1,5),(((2,3),4),6));
 8488: 17 -14783.29297 -14727.97856 (0,(1,5),((2,(3,4)),6));
 8489: 13 -14866.75781 -14728.06862 (0,(1,5),(((2,3),4),6));
 8490: 3 -14498.31543 -14728.4827 (0,(1,5),(((2,4),3),6));
 8491: 3 -14642.56543 -14728.75362 (0,(1,5),(((2,4),3),6));
 8492: 1 -14696.19824 -14729.41822 (0,(1,5),((2,(3,4)),6));
 8493: 17 -14556.4248 -14727.72919 (0,(1,5),(((2,4),3),6));
 8494: 3 -14867.05664 -14730.68339 (0,(1,5),(((2,4),3),6));
 8495: 17 -14830.63379 -14728.06862 (0,(1,5),(((2,3),4),6));
 8496: 1 -14689.86133 -14729.25768 (0,(1,5),(((2,4),3),6));
 8497: 2 -14552.3125 -14728.45925 (0,(1,5),((2,(3,4)),6));
 8498: 13 -14693.96289 -14727.66638 (0,(1,5),(((2,4),3),6));
 8499: 4 -14594.7832 -14728.99633 (0,(1,5),(((2,4),3),6));
 8500: 8 -14579.89355 -14728.24336 (0,(1,5),(((2,3),4),6));
 8501: 1 -15027.98535 -14740.63363 (0,(1,5),(((2,4),3),6));
 8502: 3 -14624.08398 -14728.49614 (0,(1,5),(((2,4),3),6));
 8503: 3 -14768.49805 -14728.23273 (0,(1,5),(((2,4),3),6));
 8504: 14 -14904.2207 -14727.97319 (0,(1,5),((2,(3,4)),6));
 8505: 2 -14798.45703 -14734.01826 (0,(1,5),((2,(3,4)),6));
 8506: 1 -14685.85938 -14729.25768 (0,(1,5),(((2,4),3),6));
 8507: 16 -14812.75586 -14727.60329 (0,(1,5),(((2,4),3),6));
 8508: 3 -14713.45508 -14728.88739 (0,(1,5),(((2,4),3),6));
 8509: 10 -14886.22363 -14728.09498 (0,(1,5),((2,(3,4)),6));
 8510: 1 -14565.89453 -14728.45925 (0,(1,5),((2,(3,4)),6));
 8511: 14 -14758.27539 -14727.60329 (0,(1,5),(((2,4),3),6));
 8512: 3 -14816.9502 -14728.35358 (0,(1,5),((2,(3,4)),6));
 8513: 12 -15051.58008 -14728.4827 (0,(1,5),(((2,4),3),6));
 8514: 1 -14748.33398 -14728.45925 (0,(1,5),((2,(3,4)),6));
 8515: 3 -14374.22656 -14728.08152 (0,(1,5),((2,(3,4)),6));
 8516: 1 -14526.07227 -14730.98817 (0,(1,5),(((2,4),3),6));
 8517: 1 -14970.46582 -14729.63866 (0,(1,5),(((2,4),3),6));
 8518: 9 -14589.32227 -14728.35358 (0,(1,5),((2,(3,4)),6));
 8519: 6 -14679.14453 -14728.63792 (0,(1,5),((2,(3,4)),6));
 8520: 3 -14723.81836 -14727.83028 (0,(1,5),(((2,4),3),6));
 8521: 6 -14754.60059 -14728.1912 (0,(1,5),(((2,4),3),6));
 8522: 14 -14635.02734 -14728.49618 (0,(1,5),(((2,4),3),6));
 8523: 17 -14696.25195 -14727.60329 (0,(1,5),(((2,4),3),6));
 8524: 2 -14739.41602 -14734.01826 (0,(1,5),((2,(3,4)),6));
 8525: 2 -14857.04688 -14730.68339 (0,(1,5),(((2,4),3),6));
 8526: 22 -14750.86328 -14727.96811 (0,(1,5),((2,(3,4)),6));
 8527: 6 -14711.9668 -14727.96204 (0,(1,5),(((2,4),3),6));
 8528: 6 -14859.79785 -14728.31086 (0,(1,5),(((2,4),3),6));
 8529: 4 -14780.13379 -14727.72919 (0,(1,5),(((2,4),3),6));
 8530: 23 -14777.39746 -14728.06702 (0,(1,5),(((2,3),4),6));
 8531: 2 -14912.88281 -14730.68339 (0,(1,5),(((2,4),3),6));
 8532: 19 -14563.42188 -14727.66638 (0,(1,5),(((2,4),3),6));
 8533: 18 -14823.18359 -14727.60942 (0,(1,5),(((2,4),3),6));
 8534: 2 -14879.42871 -14734.01826 (0,(1,5),((2,(3,4)),6));
 8535: 1 -14289.60547 -14727.83789 (0,(1,5),(((2,4),3),6));
 8536: 4 -14683.11621 -14728.13941 (0,(1,5),(((2,4),3),6));
 8537: 1 -14788.94434 -14728.11697 (0,(1,5),(((2,4),3),6));
 8538: 1 -14714.12891 -14729.26159 (0,(1,5),(((2,4),3),6));
 8539: 13 -14904.54883 -14727.83028 (0,(1,5),(((2,4),3),6));
 8540: 9 -14793.05176 -14728.13941 (0,(1,5),(((2,4),3),6));
 8541: 2 -14631.78125 -14728.48144 (0,(1,5),(((2,4),3),6));
 8542: 4 -14774.80371 -14727.95996 (0,(1,5),(((2,4),3),6));
 8543: 2 -14710.59961 -14727.83583 (0,(1,5),(((2,4),3),6));
 8544: 1 -15045.91602 -14732.13901 (0,(1,5),((2,(3,4)),6));
 8545: 26 -14772.33789 -14728.06505 (0,(1,5),(((2,3),4),6));
 8546: 6 -14729.19531 -14727.96204 (0,(1,5),(((2,4),3),6));
 8547: 1 -15024.60352 -14733.90627 (0,(1,5),((2,(3,4)),6));
 8548: 15 -14598.61914 -14727.62555 (0,(1,5),(((2,4),3),6));
 8549: 29 -14781.625 -14728.06553 (0,(1,5),(((2,3),4),6));
 8550: 1 -14797.54492 -14730.98817 (0,(1,5),(((2,4),3),6));
 8551: 1 -14708.05176 -14732.82804 (0,(1,5),(((2,3),4),6));
 8552: 8 -14793.33887 -14728.16433 (0,(1,5),((2,(3,4)),6));
 8553: 4 -14574.15332 -14727.66592 (0,(1,5),(((2,4),3),6));
 8554: 2 -14904.14453 -14729.25768 (0,(1,5),(((2,4),3),6));
 8555: 6 -14762.79492 -14727.96204 (0,(1,5),(((2,4),3),6));
 8556: 6 -14641.4375 -14727.72919 (0,(1,5),(((2,4),3),6));
 8557: 3 -14783.67383 -14746.62562 (0,(1,5),((2,6),(3,4)));
 8558: 5 -14660.93359 -14730.68339 (0,(1,5),(((2,4),3),6));
 8559: 18 -14552.9375 -14727.60329 (0,(1,5),(((2,4),3),6));
 8560: 2 -14918.96875 -14730.2286 (0,(1,5),((2,(3,4)),6));
 8561: 5 -14757.30664 -14727.95996 (0,(1,5),(((2,4),3),6));
 8562: 24 -14502.70996 -14727.60616 (0,(1,5),(((2,4),3),6));
 8563: 20 -14585.59961 -14728.06702 (0,(1,5),(((2,3),4),6));
 8564: 9 -14743.00293 -14728.12842 (0,(1,5),(((2,3),4),6));
 8565: 5 -14678.40234 -14728.62822 (0,(1,5),(((2,3),4),6));
 8566: 19 -14572.25 -14727.98322 (0,(1,5),((2,(3,4)),6));
 8567: 14 -14792.75781 -14727.83789 (0,(1,5),(((2,4),3),6));
 8568: 1 -14597.37793 -14727.83789 (0,(1,5),(((2,4),3),6));
 8569: 1 -14774.92188 -14728.11697 (0,(1,5),(((2,4),3),6));
 8570: 1 -14714.75 -14728.17267 (0,(1,5),(((2,4),3),6));
 8571: 1 -14760.91895 -14729.26159 (0,(1,5),(((2,4),3),6));
 8572: 4 -14762.20605 -14728.47985 (0,(1,5),(((2,4),3),6));
 8573: 4 -14632.31348 -14728.62279 (0,(1,5),((2,(3,4)),6));
 8574: 1 -14721.9707 -14733.01037 (0,(1,5),((2,(3,4)),6));
 8575: 3 -14761.16992 -14728.56789 (0,(1,5),((2,(3,4)),6));
 8576: 12 -14862.57617 -14728.56789 (0,(1,5),((2,(3,4)),6));
 8577: 5 -14640.55566 -14728.35358 (0,(1,5),((2,(3,4)),6));
 8578: 5 -14619.28906 -14728.49618 (0,(1,5),(((2,4),3),6));
 8579: 28 -14768.7002 -14727.60329 (0,(1,5),(((2,4),3),6));
 8580: 4 -14747.7627 -14730.68339 (0,(1,5),(((2,4),3),6));
 8581: 1 -14606.37695 -14748.6225 (0,(1,5),(2,((3,4),6)));
 8582: 6 -14670.17773 -14728.68513 (0,(1,5),(((2,4),3),6));
 8583: 6 -14814.0293 -14728.68513 (0,(1,5),(((2,4),3),6));
 8584: 2 -14653.24805 -14730.22848 (0,(1,5),((2,(3,4)),6));
 8585: 2 -14591.42773 -14728.99633 (0,(1,5),(((2,4),3),6));
 8586: 4 -14546.31836 -14728.23273 (0,(1,5),(((2,4),3),6));
 8587: 17 -14782.11328 -14727.60329 (0,(1,5),(((2,4),3),6));
 8588: 13 -14659.8457 -14727.60942 (0,(1,5),(((2,4),3),6));
 8589: 2 -14864.63086 -14728.48726 (0,(1,5),(((2,4),3),6));
 8590: 5 -14803.2832 -14727.95996 (0,(1,5),(((2,4),3),6));
 8591: 2 -14783.99316 -14728.96742 (0,(1,5),(((2,3),4),6));
 8592: 20 -14669.68066 -14728.09498 (0,(1,5),((2,(3,4)),6));
 8593: 4 -14678.07812 -14727.83028 (0,(1,5),(((2,4),3),6));
 8594: 13 -14653.28906 -14728.14836 (0,(1,5),(((2,3),4),6));
 8595: 1 -14666.99023 -14729.25768 (0,(1,5),(((2,4),3),6));
 8596: 4 -14720.43262 -14728.75362 (0,(1,5),(((2,4),3),6));
 8597: 1 -14781.84766 -14728.11697 (0,(1,5),(((2,4),3),6));
 8598: 1 -14812.07422 -14729.26159 (0,(1,5),(((2,4),3),6));
 8599: 5 -14687.62793 -14728.14715 (0,(1,5),((2,(3,4)),6));
 8600: 1 -14673.19824 -14730.98817 (0,(1,5),(((2,4),3),6));
 8601: 1 -14861.06445 -14732.82804 (0,(1,5),(((2,3),4),6));
 8602: 1 -14725.33008 -14728.48726 (0,(1,5),(((2,4),3),6));
 8603: 16 -14846.34375 -14727.99404 (0,(1,5),((2,(3,4)),6));
 8604: 1 -14920.07617 -14729.26159 (0,(1,5),(((2,4),3),6));
 8605: 3 -14781.10938 -14728.17267 (0,(1,5),(((2,4),3),6));
 8606: 14 -14671.34375 -14728.03627 (0,(1,5),((2,(3,4)),6));
 8607: 4 -14812.3418 -14728.4827 (0,(1,5),(((2,4),3),6));
 8608: 3 -14760.33887 -14727.68991 (0,(1,5),(((2,4),3),6));
 8609: 4 -14667.125 -14728.07026 (0,(1,5),(((2,4),3),6));
 8610: 4 -14567.9834 -14730.62548 (0,(1,5),(((2,4),3),6));
 8611: 7 -14682.65332 -14728.31086 (0,(1,5),(((2,4),3),6));
 8612: 5 -14748.68359 -14728.49618 (0,(1,5),(((2,4),3),6));
 8613: 4 -14519.38965 -14728.75362 (0,(1,5),(((2,4),3),6));
 8614: 3 -14914.5 -14730.22848 (0,(1,5),((2,(3,4)),6));
 8615: 5 -14798.14258 -14728.4827 (0,(1,5),(((2,4),3),6));
 8616: 2 -14762.23828 -14728.88739 (0,(1,5),(((2,4),3),6));
 8617: 17 -14918.69434 -14727.66226 (0,(1,5),(((2,4),3),6));
 8618: 5 -14716.75 -14727.95996 (0,(1,5),(((2,4),3),6));
 8619: 6 -14682.94727 -14727.96204 (0,(1,5),(((2,4),3),6));
 8620: 6 -14700.80762 -14728.62279 (0,(1,5),((2,(3,4)),6));
 8621: 3 -14439.30176 -14729.25768 (0,(1,5),(((2,4),3),6));
 8622: 5 -14863.24121 -14728.14133 (0,(1,5),((2,(3,4)),6));
 8623: 5 -14784.68848 -14728.75362 (0,(1,5),(((2,4),3),6));
 8624: 7 -14976.48633 -14730.98817 (0,(1,5),(((2,4),3),6));
 8625: 1 -14560.99219 -14729.26159 (0,(1,5),(((2,4),3),6));
 8626: 1 -14802.74023 -14729.25768 (0,(1,5),(((2,4),3),6));
 8627: 17 -14860.86426 -14728.09498 (0,(1,5),((2,(3,4)),6));
 8628: 4 -14831.36523 -14727.95996 (0,(1,5),(((2,4),3),6));
 8629: 16 -14671.83594 -14727.60329 (0,(1,5),(((2,4),3),6));
 8630: 12 -14625.09277 -14727.60329 (0,(1,5),(((2,4),3),6));
 8631: 1 -14837.58398 -14736.13313 (0,(1,5),((2,(3,4)),6));
 8632: 9 -14746.64258 -14728.18004 (0,(1,5),((2,(3,4)),6));
 8633: 1 -14660.95215 -14728.88779 (0,(1,5),((2,(3,4)),6));
 8634: 7 -14612.56934 -14728.52293 (0,(1,5),(((2,4),3),6));
 8635: 2 -14603.62891 -14728.67717 (0,(1,5),((2,(3,4)),6));
 8636: 2 -14731.74609 -14730.22848 (0,(1,5),((2,(3,4)),6));
 8637: 20 -14747.88672 -14728.10913 (0,(1,5),((2,(3,4)),6));
 8638: 7 -14878.5 -14727.97319 (0,(1,5),((2,(3,4)),6));
 8639: 2 -14557.51367 -14728.49618 (0,(1,5),(((2,4),3),6));
 8640: 24 -14686.58008 -14727.98249 (0,(1,5),((2,(3,4)),6));
 8641: 3 -14619.40625 -14731.54022 (0,(1,5),(((2,3),4),6));
 8642: 4 -14718.48145 -14728.36026 (0,(1,5),((2,(3,4)),6));
 8643: 11 -14592.88965 -14727.60329 (0,(1,5),(((2,4),3),6));
 8644: 1 -15003.1709 -14729.33739 (0,(1,5),(((2,4),3),6));
 8645: 7 -14894.97754 -14728.56789 (0,(1,5),((2,(3,4)),6));
 8646: 4 -14646.04102 -14727.83028 (0,(1,5),(((2,4),3),6));
 8647: 8 -14745.02539 -14727.98358 (0,(1,5),((2,(3,4)),6));
 8648: 3 -14848.60156 -14730.68339 (0,(1,5),(((2,4),3),6));
 8649: 3 -14818.72656 -14732.47264 (0,(1,5),(((2,4),3),6));
 8650: 4 -14411.33105 -14728.49618 (0,(1,5),(((2,4),3),6));
 8651: 5 -14794.77051 -14727.95996 (0,(1,5),(((2,4),3),6));
 8652: 10 -14768.6875 -14728.4827 (0,(1,5),(((2,4),3),6));
 8653: 3 -14893.82422 -14728.29561 (0,(1,5),(((2,3),4),6));
 8654: 1 -14893.14258 -14731.94175 (0,(1,5),(((2,3),4),6));
 8655: 6 -14569.48828 -14727.99404 (0,(1,5),((2,(3,4)),6));
 8656: 2 -14507.81543 -14728.45925 (0,(1,5),((2,(3,4)),6));
 8657: 2 -14855.97266 -14728.11697 (0,(1,5),(((2,4),3),6));
 8658: 1 -14687.23438 -14729.26159 (0,(1,5),(((2,4),3),6));
 8659: 1 -14839.38281 -14732.82804 (0,(1,5),(((2,3),4),6));
 8660: 2 -14662.87988 -14729.03153 (0,(1,5),((2,(3,4)),6));
 8661: 25 -14912.80273 -14727.97319 (0,(1,5),((2,(3,4)),6));
 8662: 3 -14573.38672 -14727.96204 (0,(1,5),(((2,4),3),6));
 8663: 4 -14613.73242 -14727.85671 (0,(1,5),(((2,4),3),6));
 8664: 20 -14755.95703 -14728.08281 (0,(1,5),(((2,3),4),6));
 8665: 5 -14834.17188 -14728.48726 (0,(1,5),(((2,4),3),6));
 8666: 5 -14915.1709 -14730.22848 (0,(1,5),((2,(3,4)),6));
 8667: 5 -14592.68555 -14728.62279 (0,(1,5),((2,(3,4)),6));
 8668: 2 -14841.25195 -14746.50775 (0,(1,5),(2,((3,4),6)));
 8669: 5 -14815.58984 -14728.82122 (0,(1,5),((2,(3,4)),6));
 8670: 19 -14737.20801 -14727.97319 (0,(1,5),((2,(3,4)),6));
 8671: 1 -14705.0332 -14730.98817 (0,(1,5),(((2,4),3),6));
 8672: 4 -14756.59766 -14728.1912 (0,(1,5),(((2,4),3),6));
 8673: 2 -14562.51367 -14729.85591 (0,(1,5),(((2,3),4),6));
 8674: 3 -14671.0957 -14727.83028 (0,(1,5),(((2,4),3),6));
 8675: 2 -14731.64746 -14735.92521 (0,(1,5),(((2,4),3),6));
 8676: 2 -14723.65234 -14734.01826 (0,(1,5),((2,(3,4)),6));
 8677: 1 -14796.65332 -14728.48726 (0,(1,5),(((2,4),3),6));
 8678: 22 -14799.98633 -14728.35358 (0,(1,5),((2,(3,4)),6));
 8679: 21 -14989.07422 -14727.99265 (0,(1,5),((2,(3,4)),6));
 8680: 4 -14901.28906 -14728.42293 (0,(1,5),((2,(3,4)),6));
 8681: 1 -14947.17578 -14729.25768 (0,(1,5),(((2,4),3),6));
 8682: 11 -14632.76172 -14727.60329 (0,(1,5),(((2,4),3),6));
 8683: 5 -14797.65918 -14727.96204 (0,(1,5),(((2,4),3),6));
 8684: 2 -14965.57812 -14728.07026 (0,(1,5),(((2,4),3),6));
 8685: 2 -14610.94336 -14728.48144 (0,(1,5),(((2,4),3),6));
 8686: 1 -14843.85352 -14728.11697 (0,(1,5),(((2,4),3),6));
 8687: 5 -14760.16211 -14727.95996 (0,(1,5),(((2,4),3),6));
 8688: 2 -14634.44336 -14728.08152 (0,(1,5),((2,(3,4)),6));
 8689: 1 -14662.2168 -14733.01037 (0,(1,5),((2,(3,4)),6));
 8690: 4 -14774.68555 -14728.23273 (0,(1,5),(((2,4),3),6));
 8691: 7 -14707.18359 -14727.66226 (0,(1,5),(((2,4),3),6));
 8692: 1 -14638.97266 -14729.33739 (0,(1,5),(((2,4),3),6));
 8693: 3 -14634.91797 -14728.99633 (0,(1,5),(((2,4),3),6));
 8694: 1 -14741.19922 -14730.2286 (0,(1,5),((2,(3,4)),6));
 8695: 5 -14720.60742 -14728.23273 (0,(1,5),(((2,4),3),6));
 8696: 3 -14733.41895 -14727.72919 (0,(1,5),(((2,4),3),6));
 8697: 2 -14895.55664 -14728.14049 (0,(1,5),(((2,4),3),6));
 8698: 17 -14648.86523 -14728.10913 (0,(1,5),((2,(3,4)),6));
 8699: 3 -14595.83203 -14728.23273 (0,(1,5),(((2,4),3),6));
 8700: 1 -14498.99316 -14734.89327 (0,(1,5),((2,(3,4)),6));
 8701: 3 -14660.7207 -14728.62856 (0,(1,5),((2,(3,4)),6));
 8702: 6 -14578.80566 -14728.75362 (0,(1,5),(((2,4),3),6));
 8703: 7 -14724.26562 -14728.49618 (0,(1,5),(((2,4),3),6));
 8704: 1 -14611.80859 -14728.88739 (0,(1,5),(((2,4),3),6));
 8705: 15 -14791.20898 -14728.4271 (0,(1,5),((2,(3,4)),6));
 8706: 3 -14723.97266 -14728.34384 (0,(1,5),(((2,4),3),6));
 8707: 2 -14764.11133 -14731.54022 (0,(1,5),(((2,3),4),6));
 8708: 1 -14904.14648 -14733.01037 (0,(1,5),((2,(3,4)),6));
 8709: 1 -14907.14844 -14729.33739 (0,(1,5),(((2,4),3),6));
 8710: 1 -14702.92969 -14729.33739 (0,(1,5),(((2,4),3),6));
 8711: 4 -14960.12207 -14727.85671 (0,(1,5),(((2,4),3),6));
 8712: 1 -14799.70117 -14732.75405 (0,(1,5),((2,(3,4)),6));
 8713: 4 -14516.49414 -14727.95996 (0,(1,5),(((2,4),3),6));
 8714: 3 -14639.76074 -14728.56789 (0,(1,5),((2,(3,4)),6));
 8715: 2 -14679.33789 -14736.59578 (0,(1,5),(((2,3),4),6));
 8716: 4 -14590.88867 -14728.4271 (0,(1,5),((2,(3,4)),6));
 8717: 2 -14839.86719 -14729.26159 (0,(1,5),(((2,4),3),6));
 8718: 2 -14862.38477 -14730.98817 (0,(1,5),(((2,4),3),6));
 8719: 1 -14765.44336 -14731.94175 (0,(1,5),(((2,3),4),6));
 8720: 2 -14712.82031 -14730.2286 (0,(1,5),((2,(3,4)),6));
 8721: 1 -14615.08398 -14729.41822 (0,(1,5),((2,(3,4)),6));
 8722: 5 -14868.80469 -14728.16433 (0,(1,5),((2,(3,4)),6));
 8723: 2 -14677.56934 -14729.26159 (0,(1,5),(((2,4),3),6));
 8724: 1 -14732.40918 -14733.01037 (0,(1,5),((2,(3,4)),6));
 8725: 5 -14720.59961 -14728.31086 (0,(1,5),(((2,4),3),6));
 8726: 23 -14693.33398 -14727.98322 (0,(1,5),((2,(3,4)),6));
 8727: 12 -14765.68359 -14728.4827 (0,(1,5),(((2,4),3),6));
 8728: 5 -14512.06445 -14728.62279 (0,(1,5),((2,(3,4)),6));
 8729: 3 -14621.61719 -14728.23981 (0,(1,5),(((2,4),3),6));
 8730: 6 -14596.20312 -14727.98322 (0,(1,5),((2,(3,4)),6));
 8731: 4 -14628.21094 -14728.52293 (0,(1,5),(((2,4),3),6));
 8732: 2 -14638.42969 -14729.03153 (0,(1,5),((2,(3,4)),6));
 8733: 1 -14721.01953 -14733.37535 (0,(1,5),((2,(3,4)),6));
 8734: 21 -14417.91602 -14727.60329 (0,(1,5),(((2,4),3),6));
 8735: 1 -14747.22656 -14729.41822 (0,(1,5),((2,(3,4)),6));
 8736: 26 -14613.45312 -14728.06862 (0,(1,5),(((2,3),4),6));
 8737: 1 -14990.25098 -14732.13901 (0,(1,5),((2,(3,4)),6));
 8738: 5 -14648.74414 -14727.66592 (0,(1,5),(((2,4),3),6));
 8739: 24 -14630.06934 -14727.9702 (0,(1,5),((2,(3,4)),6));
 8740: 3 -14760.00293 -14728.62856 (0,(1,5),((2,(3,4)),6));
 8741: 16 -14711.85449 -14727.96811 (0,(1,5),((2,(3,4)),6));
 8742: 3 -14423.91992 -14728.62279 (0,(1,5),((2,(3,4)),6));
 8743: 2 -14954.10547 -14728.70841 (0,(1,5),((2,(3,4)),6));
 8744: 6 -14669.31445 -14728.12842 (0,(1,5),(((2,3),4),6));
 8745: 14 -14751.13867 -14727.97722 (0,(1,5),((2,(3,4)),6));
 8746: 3 -14788.69922 -14728.57726 (0,(1,5),((2,(3,4)),6));
 8747: 4 -14482.92676 -14728.52293 (0,(1,5),(((2,4),3),6));
 8748: 26 -14667.70312 -14728.96742 (0,(1,5),(((2,3),4),6));
 8749: 3 -14673.6543 -14727.95993 (0,(1,5),(((2,4),3),6));
 8750: 3 -14687.10352 -14732.13901 (0,(1,5),((2,(3,4)),6));
 8751: 1 -14644.36133 -14736.13313 (0,(1,5),((2,(3,4)),6));
 8752: 13 -14450.3916 -14728.12842 (0,(1,5),(((2,3),4),6));
 8753: 20 -14686.37988 -14727.60329 (0,(1,5),(((2,4),3),6));
 8754: 2 -14604.67773 -14728.48144 (0,(1,5),(((2,4),3),6));
 8755: 2 -14665.32617 -14727.85671 (0,(1,5),(((2,4),3),6));
 8756: 4 -14450.21094 -14728.99633 (0,(1,5),(((2,4),3),6));
 8757: 7 -14830.26562 -14730.62548 (0,(1,5),(((2,4),3),6));
 8758: 15 -14447.44531 -14728.14836 (0,(1,5),(((2,3),4),6));
 8759: 4 -14930.19922 -14728.23273 (0,(1,5),(((2,4),3),6));
 8760: 1 -14696.39258 -14733.37535 (0,(1,5),((2,(3,4)),6));
 8761: 9 -14776.84375 -14728.30973 (0,(1,5),(((2,3),4),6));
 8762: 1 -14824.08398 -14732.13901 (0,(1,5),((2,(3,4)),6));
 8763: 4 -14579.1875 -14728.71356 (0,(1,5),((2,(3,4)),6));
 8764: 1 -14903.14453 -14728.48726 (0,(1,5),(((2,4),3),6));
 8765: 30 -14625.57812 -14728.96742 (0,(1,5),(((2,3),4),6));
 8766: 5 -14868.68945 -14728.47985 (0,(1,5),(((2,4),3),6));
 8767: 4 -14728.11328 -14728.30973 (0,(1,5),(((2,3),4),6));
 8768: 3 -14921.84375 -14727.95996 (0,(1,5),(((2,4),3),6));
 8769: 1 -14931.09668 -14732.82804 (0,(1,5),(((2,3),4),6));
 8770: 7 -14599.43652 -14727.69185 (0,(1,5),(((2,4),3),6));
 8771: 4 -14732.61426 -14727.96204 (0,(1,5),(((2,4),3),6));
 8772: 2 -14736.29492 -14728.42293 (0,(1,5),((2,(3,4)),6));
 8773: 9 -14897.51562 -14731.85294 (0,(1,5),(((2,4),3),6));
 8774: 1 -14721.875 -14728.48726 (0,(1,5),(((2,4),3),6));
 8775: 4 -14638.87695 -14728.75362 (0,(1,5),(((2,4),3),6));
 8776: 15 -14753.45508 -14727.60329 (0,(1,5),(((2,4),3),6));
 8777: 2 -14753.20508 -14729.29609 (0,(1,5),(((2,3),4),6));
 8778: 2 -14666.19922 -14728.56789 (0,(1,5),((2,(3,4)),6));
 8779: 21 -14633.84375 -14727.60616 (0,(1,5),(((2,4),3),6));
 8780: 11 -14933.59473 -14728.16433 (0,(1,5),((2,(3,4)),6));
 8781: 2 -14679.62109 -14728.08152 (0,(1,5),((2,(3,4)),6));
 8782: 4 -14553.90527 -14728.70841 (0,(1,5),((2,(3,4)),6));
 8783: 5 -14366.98828 -14728.49618 (0,(1,5),(((2,4),3),6));
 8784: 6 -14716.86328 -14727.95996 (0,(1,5),(((2,4),3),6));
 8785: 3 -14883.29297 -14730.68339 (0,(1,5),(((2,4),3),6));
 8786: 18 -14596.9834 -14727.95996 (0,(1,5),(((2,4),3),6));
 8787: 9 -14696.00879 -14728.16433 (0,(1,5),((2,(3,4)),6));
 8788: 5 -14798.13184 -14728.18004 (0,(1,5),((2,(3,4)),6));
 8789: 1 -14692.31445 -14733.90627 (0,(1,5),((2,(3,4)),6));
 8790: 3 -14462.98438 -14728.96742 (0,(1,5),(((2,3),4),6));
 8791: 2 -14759.20508 -14728.0177 (0,(1,5),(((2,4),3),6));
 8792: 2 -14611.74805 -14727.83583 (0,(1,5),(((2,4),3),6));
 8793: 1 -14635.43359 -14729.26159 (0,(1,5),(((2,4),3),6));
 8794: 17 -14650.72266 -14727.72919 (0,(1,5),(((2,4),3),6));
 8795: 8 -14534.10742 -14728.1912 (0,(1,5),(((2,4),3),6));
 8796: 12 -14488.94727 -14728.71548 (0,(1,5),(((2,3),4),6));
 8797: 14 -14655.51562 -14727.97628 (0,(1,5),((2,(3,4)),6));
 8798: 4 -14771.44434 -14728.09498 (0,(1,5),((2,(3,4)),6));
 8799: 6 -14558.44336 -14727.66592 (0,(1,5),(((2,4),3),6));
 8800: 1 -14924.35156 -14733.90627 (0,(1,5),((2,(3,4)),6));
 8801: 3 -15234.16992 -14735.36253 (0,(1,5),(((2,3),4),6));
 8802: 12 -14497.55176 -14728.49618 (0,(1,5),(((2,4),3),6));
 8803: 4 -14702.42969 -14728.07026 (0,(1,5),(((2,4),3),6));
 8804: 4 -14657.19727 -14728.70456 (0,(1,5),(((2,3),4),6));
 8805: 19 -14456.55762 -14728.08152 (0,(1,5),((2,(3,4)),6));
 8806: 17 -14903.97363 -14727.60738 (0,(1,5),(((2,4),3),6));
 8807: 5 -14746.0498 -14728.10913 (0,(1,5),((2,(3,4)),6));
 8808: 6 -14792.34375 -14728.31086 (0,(1,5),(((2,4),3),6));
 8809: 5 -14839.37012 -14729.25768 (0,(1,5),(((2,4),3),6));
 8810: 8 -14547.24805 -14727.66592 (0,(1,5),(((2,4),3),6));
 8811: 24 -14860.19922 -14727.60329 (0,(1,5),(((2,4),3),6));
 8812: 1 -14849.62793 -14729.26159 (0,(1,5),(((2,4),3),6));
 8813: 16 -15053.67969 -14727.62555 (0,(1,5),(((2,4),3),6));
 8814: 4 -14755.6543 -14730.68339 (0,(1,5),(((2,4),3),6));
 8815: 9 -14577.4043 -14727.66226 (0,(1,5),(((2,4),3),6));
 8816: 18 -14454.80469 -14727.60616 (0,(1,5),(((2,4),3),6));
 8817: 1 -14960.91016 -14730.98817 (0,(1,5),(((2,4),3),6));
 8818: 1 -14625.48438 -14734.01826 (0,(1,5),((2,(3,4)),6));
 8819: 1 -14514.76562 -14729.66314 (0,(1,5),((2,(3,4)),6));
 8820: 7 -14605.55664 -14728.12854 (0,(1,5),(((2,3),4),6));
 8821: 1 -14738.78027 -14730.98817 (0,(1,5),(((2,4),3),6));
 8822: 20 -14599.36328 -14727.97087 (0,(1,5),((2,(3,4)),6));
 8823: 1 -14766 -14729.66314 (0,(1,5),((2,(3,4)),6));
 8824: 3 -14706.47852 -14728.34384 (0,(1,5),(((2,4),3),6));
 8825: 1 -15035.99414 -14732.13901 (0,(1,5),((2,(3,4)),6));
 8826: 5 -14796.30078 -14728.57726 (0,(1,5),((2,(3,4)),6));
 8827: 15 -14607.91406 -14727.60329 (0,(1,5),(((2,4),3),6));
 8828: 1 -14670.33691 -14730.98817 (0,(1,5),(((2,4),3),6));
 8829: 22 -14673.5332 -14728.06862 (0,(1,5),(((2,3),4),6));
 8830: 13 -14518.13086 -14727.60329 (0,(1,5),(((2,4),3),6));
 8831: 1 -14560.50391 -14728.67717 (0,(1,5),((2,(3,4)),6));
 8832: 4 -14801.52832 -14728.63792 (0,(1,5),((2,(3,4)),6));
 8833: 6 -14591.79297 -14728.82122 (0,(1,5),((2,(3,4)),6));
 8834: 1 -14645.31836 -14732.13901 (0,(1,5),((2,(3,4)),6));
 8835: 9 -14902.91797 -14727.85616 (0,(1,5),(((2,4),3),6));
 8836: 14 -14809.72266 -14728.30973 (0,(1,5),(((2,3),4),6));
 8837: 1 -14795.43652 -14730.67551 (0,(1,5),(((2,4),3),6));
 8838: 8 -14577.79688 -14728.11438 (0,(1,5),(((2,3),4),6));
 8839: 1 -14693.88672 -14729.33739 (0,(1,5),(((2,4),3),6));
 8840: 5 -14860.45703 -14728.14715 (0,(1,5),((2,(3,4)),6));
 8841: 6 -14823.27539 -14730.62548 (0,(1,5),(((2,4),3),6));
 8842: 5 -14761.62012 -14728.48726 (0,(1,5),(((2,4),3),6));
 8843: 3 -14597.60449 -14727.95996 (0,(1,5),(((2,4),3),6));
 8844: 14 -14881.56055 -14728.09498 (0,(1,5),((2,(3,4)),6));
 8845: 3 -14476.12109 -14729.63866 (0,(1,5),(((2,4),3),6));
 8846: 13 -14785.18359 -14727.60329 (0,(1,5),(((2,4),3),6));
 8847: 2 -14605.39062 -14730.98817 (0,(1,5),(((2,4),3),6));
 8848: 13 -14737.67773 -14727.96811 (0,(1,5),((2,(3,4)),6));
 8849: 5 -14881.76172 -14727.83028 (0,(1,5),(((2,4),3),6));
 8850: 2 -14829.71289 -14730.22848 (0,(1,5),((2,(3,4)),6));
 8851: 14 -14515.33398 -14728.49618 (0,(1,5),(((2,4),3),6));
 8852: 21 -14738.54395 -14728.06702 (0,(1,5),(((2,3),4),6));
 8853: 3 -14611.66211 -14728.03559 (0,(1,5),((2,(3,4)),6));
 8854: 4 -14797.63477 -14728.24336 (0,(1,5),(((2,3),4),6));
 8855: 3 -14547.83984 -14727.95996 (0,(1,5),(((2,4),3),6));
 8856: 1 -14821.85645 -14730.98817 (0,(1,5),(((2,4),3),6));
 8857: 1 -14690.96875 -14730.2286 (0,(1,5),((2,(3,4)),6));
 8858: 28 -14802.34766 -14727.61349 (0,(1,5),(((2,4),3),6));
 8859: 1 -14748.63379 -14733.01037 (0,(1,5),((2,(3,4)),6));
 8860: 15 -14478 -14727.97911 (0,(1,5),((2,(3,4)),6));
 8861: 1 -14743.95117 -14728.11697 (0,(1,5),(((2,4),3),6));
 8862: 12 -14531.78418 -14727.97087 (0,(1,5),((2,(3,4)),6));
 8863: 3 -14906.69531 -14727.83789 (0,(1,5),(((2,4),3),6));
 8864: 2 -14653.72461 -14729.26159 (0,(1,5),(((2,4),3),6));
 8865: 4 -14949.69531 -14728.1912 (0,(1,5),(((2,4),3),6));
 8866: 4 -14861.37207 -14728.1912 (0,(1,5),(((2,4),3),6));
 8867: 4 -14946.62109 -14728.82122 (0,(1,5),((2,(3,4)),6));
 8868: 1 -14631.54688 -14729.66314 (0,(1,5),((2,(3,4)),6));
 8869: 1 -14334.57812 -14729.66314 (0,(1,5),((2,(3,4)),6));
 8870: 8 -14635.01562 -14727.96811 (0,(1,5),((2,(3,4)),6));
 8871: 20 -14922.0625 -14727.97319 (0,(1,5),((2,(3,4)),6));
 8872: 13 -14930.14258 -14727.97319 (0,(1,5),((2,(3,4)),6));
 8873: 17 -14759.34082 -14727.97169 (0,(1,5),((2,(3,4)),6));
 8874: 19 -14743.9209 -14728.06752 (0,(1,5),(((2,3),4),6));
 8875: 21 -14585.07617 -14727.97319 (0,(1,5),((2,(3,4)),6));
 8876: 5 -14907.46094 -14727.96204 (0,(1,5),(((2,4),3),6));
 8877: 1 -14798.40137 -14729.25768 (0,(1,5),(((2,4),3),6));
 8878: 17 -14607.44629 -14728.03627 (0,(1,5),((2,(3,4)),6));
 8879: 12 -14691.16797 -14728.56116 (0,(1,5),(((2,3),4),6));
 8880: 18 -14789.79492 -14727.60862 (0,(1,5),(((2,4),3),6));
 8881: 8 -14681.80762 -14728.14133 (0,(1,5),((2,(3,4)),6));
 8882: 1 -14877.58496 -14730.98817 (0,(1,5),(((2,4),3),6));
 8883: 1 -14560.68945 -14728.88739 (0,(1,5),(((2,4),3),6));
 8884: 20 -14757.02734 -14727.60616 (0,(1,5),(((2,4),3),6));
 8885: 11 -14707.51855 -14728.14836 (0,(1,5),(((2,3),4),6));
 8886: 3 -14635.44141 -14746.50775 (0,(1,5),(2,((3,4),6)));
 8887: 2 -14635.72266 -14728.19122 (0,(1,5),(((2,4),3),6));
 8888: 14 -14806.37305 -14727.95996 (0,(1,5),(((2,4),3),6));
 8889: 1 -14787.19629 -14732.13901 (0,(1,5),((2,(3,4)),6));
 8890: 3 -14917.51172 -14728.30704 (0,(1,5),((2,(3,4)),6));
 8891: 6 -14561.54883 -14728.30973 (0,(1,5),(((2,3),4),6));
 8892: 7 -14751.75195 -14729.7378 (0,(1,5),(((2,3),4),6));
 8893: 1 -14759.33398 -14729.29609 (0,(1,5),(((2,3),4),6));
 8894: 1 -14748.74414 -14730.98817 (0,(1,5),(((2,4),3),6));
 8895: 14 -14547.39062 -14728.10913 (0,(1,5),((2,(3,4)),6));
 8896: 3 -14817.46875 -14730.62548 (0,(1,5),(((2,4),3),6));
 8897: 4 -14759.29102 -14728.4827 (0,(1,5),(((2,4),3),6));
 8898: 1 -14510.43359 -14729.33739 (0,(1,5),(((2,4),3),6));
 8899: 1 -14598.64355 -14733.01037 (0,(1,5),((2,(3,4)),6));
 8900: 11 -14785.78223 -14728.18181 (0,(1,5),((2,(3,4)),6));
 8901: 2 -14820.32617 -14728.08152 (0,(1,5),((2,(3,4)),6));
 8902: 4 -14628.79102 -14728.1912 (0,(1,5),(((2,4),3),6));
 8903: 1 -14552.63672 -14728.88779 (0,(1,5),((2,(3,4)),6));
 8904: 12 -14828.96191 -14727.62555 (0,(1,5),(((2,4),3),6));
 8905: 14 -14708.23633 -14727.66226 (0,(1,5),(((2,4),3),6));
 8906: 3 -14455.90918 -14728.13941 (0,(1,5),(((2,4),3),6));
 8907: 2 -14487.68164 -14731.54022 (0,(1,5),(((2,3),4),6));
 8908: 3 -14616.9502 -14727.96204 (0,(1,5),(((2,4),3),6));
 8909: 4 -14652.61621 -14728.69344 (0,(1,5),(((2,3),4),6));
 8910: 3 -14759.7832 -14727.95996 (0,(1,5),(((2,4),3),6));
 8911: 4 -14695.65039 -14730.22848 (0,(1,5),((2,(3,4)),6));
 8912: 2 -14673.2998 -14728.48144 (0,(1,5),(((2,4),3),6));
 8913: 18 -14525.5957 -14727.98249 (0,(1,5),((2,(3,4)),6));
 8914: 1 -14745.09082 -14728.17267 (0,(1,5),(((2,4),3),6));
 8915: 1 -14832.31641 -14729.66314 (0,(1,5),((2,(3,4)),6));
 8916: 4 -14690.41797 -14730.22848 (0,(1,5),((2,(3,4)),6));
 8917: 3 -14760.61719 -14728.60973 (0,(1,5),((2,(3,4)),6));
 8918: 3 -14524.71094 -14728.71548 (0,(1,5),(((2,3),4),6));
 8919: 8 -14665.81445 -14728.08281 (0,(1,5),(((2,3),4),6));
 8920: 16 -14676.4375 -14727.97087 (0,(1,5),((2,(3,4)),6));
 8921: 2 -14724.07617 -14728.71356 (0,(1,5),((2,(3,4)),6));
 8922: 4 -14627.85156 -14727.85671 (0,(1,5),(((2,4),3),6));
 8923: 14 -14878.22656 -14727.66592 (0,(1,5),(((2,4),3),6));
 8924: 2 -14584.41602 -14728.63792 (0,(1,5),((2,(3,4)),6));
 8925: 22 -14759.34668 -14728.06862 (0,(1,5),(((2,3),4),6));
 8926: 5 -14645.71289 -14728.35358 (0,(1,5),((2,(3,4)),6));
 8927: 10 -14635.11914 -14728.16433 (0,(1,5),((2,(3,4)),6));
 8928: 3 -14962.11328 -14731.85294 (0,(1,5),(((2,4),3),6));
 8929: 21 -14936.32617 -14728.06752 (0,(1,5),(((2,3),4),6));
 8930: 5 -14744.125 -14728.14133 (0,(1,5),((2,(3,4)),6));
 8931: 23 -14783.33301 -14727.98322 (0,(1,5),((2,(3,4)),6));
 8932: 4 -14878.02148 -14728.49618 (0,(1,5),(((2,4),3),6));
 8933: 1 -14760.81836 -14730.98817 (0,(1,5),(((2,4),3),6));
 8934: 6 -14685.36328 -14728.71548 (0,(1,5),(((2,3),4),6));
 8935: 6 -14647.74219 -14727.95996 (0,(1,5),(((2,4),3),6));
 8936: 3 -14866.45605 -14730.68339 (0,(1,5),(((2,4),3),6));
 8937: 7 -14735.1543 -14727.95996 (0,(1,5),(((2,4),3),6));
 8938: 10 -14860.79102 -14727.62555 (0,(1,5),(((2,4),3),6));
 8939: 7 -14764.03223 -14728.62279 (0,(1,5),((2,(3,4)),6));
 8940: 1 -14697.36914 -14732.82804 (0,(1,5),(((2,3),4),6));
 8941: 1 -14713.26562 -14732.13901 (0,(1,5),((2,(3,4)),6));
 8942: 25 -14833.30664 -14728.96742 (0,(1,5),(((2,3),4),6));
 8943: 2 -14683.80469 -14734.01826 (0,(1,5),((2,(3,4)),6));
 8944: 1 -14651.58984 -14730.2286 (0,(1,5),((2,(3,4)),6));
 8945: 2 -14693.16016 -14730.22848 (0,(1,5),((2,(3,4)),6));
 8946: 2 -14767.59961 -14732.54732 (0,(1,5),(((2,4),3),6));
 8947: 16 -14979.11523 -14727.96204 (0,(1,5),(((2,4),3),6));
 8948: 7 -14698.26367 -14728.08202 (0,(1,5),((2,(3,4)),6));
 8949: 21 -14731.01367 -14728.06505 (0,(1,5),(((2,3),4),6));
 8950: 2 -14716.19531 -14727.95993 (0,(1,5),(((2,4),3),6));
 8951: 4 -14718.65137 -14731.54022 (0,(1,5),(((2,3),4),6));
 8952: 2 -14687.41602 -14728.1912 (0,(1,5),(((2,4),3),6));
 8953: 12 -14880.9248 -14727.64131 (0,(1,5),(((2,4),3),6));
 8954: 5 -14542.41797 -14728.82122 (0,(1,5),((2,(3,4)),6));
 8955: 1 -14706.14844 -14729.26159 (0,(1,5),(((2,4),3),6));
 8956: 1 -15032.83008 -14735.92521 (0,(1,5),(((2,4),3),6));
 8957: 4 -14812.38086 -14735.92521 (0,(1,5),(((2,4),3),6));
 8958: 17 -14981.91504 -14727.60329 (0,(1,5),(((2,4),3),6));
 8959: 18 -14763.97656 -14727.97087 (0,(1,5),((2,(3,4)),6));
 8960: 2 -14637.17578 -14728.61912 (0,(1,5),(((2,3),4),6));
 8961: 3 -14774.77246 -14728.57726 (0,(1,5),((2,(3,4)),6));
 8962: 1 -14756.14941 -14729.25768 (0,(1,5),(((2,4),3),6));
 8963: 3 -14469.1582 -14728.49618 (0,(1,5),(((2,4),3),6));
 8964: 17 -14788.25 -14728.12842 (0,(1,5),(((2,3),4),6));
 8965: 4 -14814.30078 -14728.4271 (0,(1,5),((2,(3,4)),6));
 8966: 16 -14832.12305 -14728.4827 (0,(1,5),(((2,4),3),6));
 8967: 2 -14686.06934 -14728.08152 (0,(1,5),((2,(3,4)),6));
 8968: 3 -14494.9209 -14728.45925 (0,(1,5),((2,(3,4)),6));
 8969: 18 -15011.66895 -14727.98227 (0,(1,5),((2,(3,4)),6));
 8970: 11 -14748.64844 -14727.98322 (0,(1,5),((2,(3,4)),6));
 8971: 1 -14614.99805 -14729.41822 (0,(1,5),((2,(3,4)),6));
 8972: 1 -14878.70605 -14733.01037 (0,(1,5),((2,(3,4)),6));
 8973: 2 -14690.74316 -14728.42293 (0,(1,5),((2,(3,4)),6));
 8974: 5 -14639.58008 -14727.66592 (0,(1,5),(((2,4),3),6));
 8975: 20 -14652.29492 -14728.49618 (0,(1,5),(((2,4),3),6));
 8976: 6 -14591.32324 -14730.68339 (0,(1,5),(((2,4),3),6));
 8977: 2 -14838.15234 -14727.85671 (0,(1,5),(((2,4),3),6));
 8978: 1 -14606.52734 -14730.98817 (0,(1,5),(((2,4),3),6));
 8979: 7 -14832.12109 -14728.99633 (0,(1,5),(((2,4),3),6));
 8980: 11 -14772.26953 -14727.95996 (0,(1,5),(((2,4),3),6));
 8981: 17 -14570.23633 -14727.97217 (0,(1,5),((2,(3,4)),6));
 8982: 7 -14743.45898 -14727.66226 (0,(1,5),(((2,4),3),6));
 8983: 14 -14750.39453 -14730.22848 (0,(1,5),((2,(3,4)),6));
 8984: 8 -14923.9502 -14728.08152 (0,(1,5),((2,(3,4)),6));
 8985: 4 -14851.23828 -14728.1912 (0,(1,5),(((2,4),3),6));
 8986: 6 -14710.13867 -14728.23273 (0,(1,5),(((2,4),3),6));
 8987: 2 -14875.35449 -14728.08152 (0,(1,5),((2,(3,4)),6));
 8988: 6 -14811.55859 -14733.37535 (0,(1,5),((2,(3,4)),6));
 8989: 3 -15002.85156 -14730.68339 (0,(1,5),(((2,4),3),6));
 8990: 6 -14745.53809 -14728.96742 (0,(1,5),(((2,3),4),6));
 8991: 3 -14541.39453 -14730.68339 (0,(1,5),(((2,4),3),6));
 8992: 1 -14608.30078 -14729.66314 (0,(1,5),((2,(3,4)),6));
 8993: 10 -14841.61523 -14728.16328 (0,(1,5),(((2,3),4),6));
 8994: 5 -14401.80078 -14728.75362 (0,(1,5),(((2,4),3),6));
 8995: 19 -14876.45508 -14727.61349 (0,(1,5),(((2,4),3),6));
 8996: 3 -14512.08398 -14728.70841 (0,(1,5),((2,(3,4)),6));
 8997: 3 -14738.99414 -14729.63866 (0,(1,5),(((2,4),3),6));
 8998: 23 -14691.18945 -14727.60862 (0,(1,5),(((2,4),3),6));
 8999: 1 -14899.10742 -14730.2286 (0,(1,5),((2,(3,4)),6));
 9000: 1 -14866.64258 -14729.33739 (0,(1,5),(((2,4),3),6));
 9001: 18 -14805.1875 -14727.60329 (0,(1,5),(((2,4),3),6));
 9002: 15 -14751.36133 -14727.98322 (0,(1,5),((2,(3,4)),6));
 9003: 4 -14597.90625 -14727.66638 (0,(1,5),(((2,4),3),6));
 9004: 6 -14814.80859 -14727.95996 (0,(1,5),(((2,4),3),6));
 9005: 10 -14661.95312 -14728.71548 (0,(1,5),(((2,3),4),6));
 9006: 2 -14753.13867 -14728.08152 (0,(1,5),((2,(3,4)),6));
 9007: 4 -14804.14453 -14728.45925 (0,(1,5),((2,(3,4)),6));
 9008: 2 -14911.45312 -14728.28036 (0,(1,5),(((2,3),4),6));
 9009: 1 -14777.33398 -14734.31495 (0,(1,5),(((2,4),3),6));
 9010: 5 -14799.85938 -14728.23273 (0,(1,5),(((2,4),3),6));
 9011: 2 -14826.54395 -14731.85294 (0,(1,5),(((2,4),3),6));
 9012: 2 -14849.46387 -14731.54022 (0,(1,5),(((2,3),4),6));
 9013: 5 -14463.36914 -14727.83028 (0,(1,5),(((2,4),3),6));
 9014: 3 -14591.23047 -14728.49618 (0,(1,5),(((2,4),3),6));
 9015: 19 -14705.61719 -14727.61349 (0,(1,5),(((2,4),3),6));
 9016: 2 -14672.9873 -14728.07026 (0,(1,5),(((2,4),3),6));
 9017: 4 -14780.16895 -14728.14133 (0,(1,5),((2,(3,4)),6));
 9018: 4 -14635.41992 -14728.52293 (0,(1,5),(((2,4),3),6));
 9019: 25 -14617.18457 -14727.60755 (0,(1,5),(((2,4),3),6));
 9020: 18 -14623.54297 -14728.08152 (0,(1,5),((2,(3,4)),6));
 9021: 1 -14813.32422 -14754.86212 (0,1,(((2,(3,4)),6),5));
 9022: 4 -14974.68945 -14728.09498 (0,(1,5),((2,(3,4)),6));
 9023: 1 -14637.27344 -14729.63866 (0,(1,5),(((2,4),3),6));
 9024: 1 -14739.79688 -14729.66314 (0,(1,5),((2,(3,4)),6));
 9025: 2 -14670.58008 -14731.54022 (0,(1,5),(((2,3),4),6));
 9026: 17 -14716.80664 -14727.60862 (0,(1,5),(((2,4),3),6));
 9027: 1 -14759.69727 -14730.98817 (0,(1,5),(((2,4),3),6));
 9028: 1 -14789.24805 -14729.25768 (0,(1,5),(((2,4),3),6));
 9029: 5 -14700.11719 -14729.63866 (0,(1,5),(((2,4),3),6));
 9030: 4 -14586.38184 -14728.08152 (0,(1,5),((2,(3,4)),6));
 9031: 4 -14902.79297 -14727.98348 (0,(1,5),((2,(3,4)),6));
 9032: 5 -14608.88477 -14728.75362 (0,(1,5),(((2,4),3),6));
 9033: 5 -14495.69727 -14727.95996 (0,(1,5),(((2,4),3),6));
 9034: 16 -14759.12305 -14727.72919 (0,(1,5),(((2,4),3),6));
 9035: 7 -14752.08008 -14728.52293 (0,(1,5),(((2,4),3),6));
 9036: 17 -14835.17773 -14727.62154 (0,(1,5),(((2,4),3),6));
 9037: 18 -14963.5625 -14727.62692 (0,(1,5),(((2,4),3),6));
 9038: 1 -14751.31445 -14728.45925 (0,(1,5),((2,(3,4)),6));
 9039: 2 -14878.96582 -14728.71356 (0,(1,5),((2,(3,4)),6));
 9040: 3 -14817.51367 -14730.22848 (0,(1,5),((2,(3,4)),6));
 9041: 1 -14591.14453 -14729.26159 (0,(1,5),(((2,4),3),6));
 9042: 3 -14600.30859 -14728.71356 (0,(1,5),((2,(3,4)),6));
 9043: 19 -14444.70117 -14728.08281 (0,(1,5),(((2,3),4),6));
 9044: 3 -14938.8125 -14727.93222 (0,(1,5),(((2,4),3),6));
 9045: 2 -14750.54883 -14730.22848 (0,(1,5),((2,(3,4)),6));
 9046: 2 -15036.29492 -14728.11697 (0,(1,5),(((2,4),3),6));
 9047: 4 -14487.32031 -14727.95996 (0,(1,5),(((2,4),3),6));
 9048: 3 -14840.04102 -14728.07026 (0,(1,5),(((2,4),3),6));
 9049: 1 -14745.7793 -14734.01826 (0,(1,5),((2,(3,4)),6));
 9050: 5 -14622.22754 -14728.49614 (0,(1,5),(((2,4),3),6));
 9051: 1 -14642.96875 -14741.52418 (0,(1,5),(((2,4),3),6));
 9052: 6 -14567.89062 -14728.23273 (0,(1,5),(((2,4),3),6));
 9053: 5 -14591.31641 -14728.35358 (0,(1,5),((2,(3,4)),6));
 9054: 3 -14857.39844 -14730.68339 (0,(1,5),(((2,4),3),6));
 9055: 10 -14821.25098 -14728.14715 (0,(1,5),((2,(3,4)),6));
 9056: 1 -14849.85254 -14733.90627 (0,(1,5),((2,(3,4)),6));
 9057: 1 -14752.35547 -14729.33739 (0,(1,5),(((2,4),3),6));
 9058: 4 -14651.74219 -14728.30973 (0,(1,5),(((2,3),4),6));
 9059: 2 -14792.76953 -14728.08202 (0,(1,5),((2,(3,4)),6));
 9060: 2 -14917.57617 -14727.93222 (0,(1,5),(((2,4),3),6));
 9061: 3 -14775.84863 -14728.35358 (0,(1,5),((2,(3,4)),6));
 9062: 8 -14716.80469 -14728.65371 (0,(1,5),(((2,3),4),6));
 9063: 10 -14743.90234 -14727.98378 (0,(1,5),((2,(3,4)),6));
 9064: 3 -14809.19238 -14728.11697 (0,(1,5),(((2,4),3),6));
 9065: 6 -14592.04883 -14727.95996 (0,(1,5),(((2,4),3),6));
 9066: 2 -14500.53906 -14747.98212 (0,(1,5),(2,(3,(4,6))));
 9067: 9 -14748.62109 -14728.71356 (0,(1,5),((2,(3,4)),6));
 9068: 2 -14721.42773 -14729.26159 (0,(1,5),(((2,4),3),6));
 9069: 5 -14885.00684 -14728.75362 (0,(1,5),(((2,4),3),6));
 9070: 2 -14558.10254 -14728.63792 (0,(1,5),((2,(3,4)),6));
 9071: 5 -14645.33594 -14727.95996 (0,(1,5),(((2,4),3),6));
 9072: 15 -14904.85547 -14728.06654 (0,(1,5),(((2,3),4),6));
 9073: 1 -14836.42676 -14733.90627 (0,(1,5),((2,(3,4)),6));
 9074: 5 -14940.28809 -14728.48726 (0,(1,5),(((2,4),3),6));
 9075: 4 -14734.44336 -14729.63866 (0,(1,5),(((2,4),3),6));
 9076: 3 -14771.56836 -14730.68339 (0,(1,5),(((2,4),3),6));
 9077: 8 -14644.36816 -14728.09498 (0,(1,5),((2,(3,4)),6));
 9078: 4 -14947.75977 -14727.62154 (0,(1,5),(((2,4),3),6));
 9079: 25 -14792.23242 -14728.11458 (0,(1,5),(((2,3),4),6));
 9080: 10 -14746.47656 -14728.08152 (0,(1,5),((2,(3,4)),6));
 9081: 5 -14613.35156 -14727.66638 (0,(1,5),(((2,4),3),6));
 9082: 2 -14702.14648 -14728.23273 (0,(1,5),(((2,4),3),6));
 9083: 10 -14814.78027 -14728.16328 (0,(1,5),(((2,3),4),6));
 9084: 8 -14806.73047 -14727.85671 (0,(1,5),(((2,4),3),6));
 9085: 12 -14736.59082 -14728.63792 (0,(1,5),((2,(3,4)),6));
 9086: 7 -14702.6582 -14727.95996 (0,(1,5),(((2,4),3),6));
 9087: 5 -14893.18457 -14730.68339 (0,(1,5),(((2,4),3),6));
 9088: 4 -14661.26172 -14727.95993 (0,(1,5),(((2,4),3),6));
 9089: 20 -14774.92871 -14727.60942 (0,(1,5),(((2,4),3),6));
 9090: 11 -14806.24805 -14728.09498 (0,(1,5),((2,(3,4)),6));
 9091: 7 -14541.3457 -14728.4271 (0,(1,5),((2,(3,4)),6));
 9092: 2 -14763.46191 -14728.82122 (0,(1,5),((2,(3,4)),6));
 9093: 1 -14651.44336 -14730.2286 (0,(1,5),((2,(3,4)),6));
 9094: 1 -14842.0332 -14730.98817 (0,(1,5),(((2,4),3),6));
 9095: 18 -14747.63281 -14727.96811 (0,(1,5),((2,(3,4)),6));
 9096: 6 -14606.50977 -14728.13055 (0,(1,5),(((2,3),4),6));
 9097: 1 -14476.8418 -14729.66314 (0,(1,5),((2,(3,4)),6));
 9098: 1 -14723.58789 -14728.08202 (0,(1,5),((2,(3,4)),6));
 9099: 5 -14592.74023 -14728.23981 (0,(1,5),(((2,4),3),6));
 9100: 14 -15041.10742 -14728.70456 (0,(1,5),(((2,3),4),6));
 9101: 10 -14762.99023 -14728.62279 (0,(1,5),((2,(3,4)),6));
 9102: 7 -14838.02441 -14727.63236 (0,(1,5),(((2,4),3),6));
 9103: 1 -14881.58105 -14728.11697 (0,(1,5),(((2,4),3),6));
 9104: 16 -14665.06445 -14727.61349 (0,(1,5),(((2,4),3),6));
 9105: 3 -14528.93555 -14728.82122 (0,(1,5),((2,(3,4)),6));
 9106: 5 -14543.24902 -14728.07026 (0,(1,5),(((2,4),3),6));
 9107: 16 -14804.6377 -14728.16328 (0,(1,5),(((2,3),4),6));
 9108: 1 -14833.33398 -14728.17267 (0,(1,5),(((2,4),3),6));
 9109: 9 -14723.24023 -14728.09498 (0,(1,5),((2,(3,4)),6));
 9110: 5 -14393.76953 -14728.49618 (0,(1,5),(((2,4),3),6));
 9111: 14 -14834.47656 -14727.66592 (0,(1,5),(((2,4),3),6));
 9112: 2 -14686.55762 -14729.85591 (0,(1,5),(((2,3),4),6));
 9113: 1 -14609.26758 -14730.98817 (0,(1,5),(((2,4),3),6));
 9114: 1 -14673.05859 -14729.66314 (0,(1,5),((2,(3,4)),6));
 9115: 1 -14970.89941 -14729.29609 (0,(1,5),(((2,3),4),6));
 9116: 8 -14725.40332 -14728.18181 (0,(1,5),((2,(3,4)),6));
 9117: 6 -14741.20605 -14728.68513 (0,(1,5),(((2,4),3),6));
 9118: 1 -14753.91602 -14730.98817 (0,(1,5),(((2,4),3),6));
 9119: 4 -14554.92773 -14728.52293 (0,(1,5),(((2,4),3),6));
 9120: 20 -14560.00391 -14727.63236 (0,(1,5),(((2,4),3),6));
 9121: 15 -14626.44727 -14727.60942 (0,(1,5),(((2,4),3),6));
 9122: 9 -14847.90625 -14728.65371 (0,(1,5),(((2,3),4),6));
 9123: 20 -14901.05957 -14728.13935 (0,(1,5),(((2,3),4),6));
 9124: 7 -14496.13086 -14727.66592 (0,(1,5),(((2,4),3),6));
 9125: 8 -14535.11719 -14728.13941 (0,(1,5),(((2,4),3),6));
 9126: 15 -14768.27734 -14727.60862 (0,(1,5),(((2,4),3),6));
 9127: 5 -14670.61914 -14728.1912 (0,(1,5),(((2,4),3),6));
 9128: 3 -14817.03418 -14730.68339 (0,(1,5),(((2,4),3),6));
 9129: 1 -14763.11719 -14734.89327 (0,(1,5),((2,(3,4)),6));
 9130: 3 -14520.41406 -14728.75362 (0,(1,5),(((2,4),3),6));
 9131: 20 -14664.90332 -14727.66226 (0,(1,5),(((2,4),3),6));
 9132: 15 -14678.35547 -14728.4271 (0,(1,5),((2,(3,4)),6));
 9133: 27 -14834.06445 -14727.98249 (0,(1,5),((2,(3,4)),6));
 9134: 1 -14375.51758 -14732.54732 (0,(1,5),(((2,4),3),6));
 9135: 3 -14698.95898 -14728.23273 (0,(1,5),(((2,4),3),6));
 9136: 1 -14773.56055 -14728.17267 (0,(1,5),(((2,4),3),6));
 9137: 5 -14748.25586 -14728.14049 (0,(1,5),(((2,4),3),6));
 9138: 8 -14844.37988 -14728.23981 (0,(1,5),(((2,4),3),6));
 9139: 4 -14791.07227 -14727.96204 (0,(1,5),(((2,4),3),6));
 9140: 5 -14747.50391 -14728.1912 (0,(1,5),(((2,4),3),6));
 9141: 5 -14735.30664 -14728.9196 (0,(1,5),(((2,3),4),6));
 9142: 7 -14555.96289 -14728.75362 (0,(1,5),(((2,4),3),6));
 9143: 8 -14649.69336 -14746.67845 (0,(1,5),((2,4),(3,6)));
 9144: 6 -14624.80859 -14734.01826 (0,(1,5),((2,(3,4)),6));
 9145: 4 -14907.51172 -14728.42676 (0,(1,5),(((2,4),3),6));
 9146: 2 -14585.19531 -14728.88739 (0,(1,5),(((2,4),3),6));
 9147: 2 -14731.3418 -14741.52418 (0,(1,5),(((2,4),3),6));
 9148: 3 -14673.19922 -14728.30973 (0,(1,5),(((2,3),4),6));
 9149: 4 -14753.66602 -14735.92521 (0,(1,5),(((2,4),3),6));
 9150: 6 -14534.48438 -14727.95996 (0,(1,5),(((2,4),3),6));
 9151: 2 -15102.74805 -14734.89327 (0,(1,5),((2,(3,4)),6));
 9152: 7 -14699.12305 -14728.08456 (0,(1,5),(((2,3),4),6));
 9153: 5 -14857.43164 -14728.82122 (0,(1,5),((2,(3,4)),6));
 9154: 6 -14689.24219 -14728.56789 (0,(1,5),((2,(3,4)),6));
 9155: 6 -14724.98828 -14728.09498 (0,(1,5),((2,(3,4)),6));
 9156: 13 -14878.36035 -14727.62651 (0,(1,5),(((2,4),3),6));
 9157: 5 -14635.79102 -14728.75362 (0,(1,5),(((2,4),3),6));
 9158: 2 -14546.9043 -14728.03559 (0,(1,5),((2,(3,4)),6));
 9159: 2 -14623.65625 -14729.85591 (0,(1,5),(((2,3),4),6));
 9160: 7 -14685.88672 -14727.63236 (0,(1,5),(((2,4),3),6));
 9161: 1 -15186.98242 -14728.11697 (0,(1,5),(((2,4),3),6));
 9162: 19 -14580.66504 -14728.10913 (0,(1,5),((2,(3,4)),6));
 9163: 2 -14706.26758 -14729.03153 (0,(1,5),((2,(3,4)),6));
 9164: 3 -14683.56055 -14728.23981 (0,(1,5),(((2,4),3),6));
 9165: 2 -14713.31348 -14728.07026 (0,(1,5),(((2,4),3),6));
 9166: 4 -14700.50293 -14728.56789 (0,(1,5),((2,(3,4)),6));
 9167: 3 -14638.44629 -14728.14049 (0,(1,5),(((2,4),3),6));
 9168: 3 -14766.00586 -14728.70841 (0,(1,5),((2,(3,4)),6));
 9169: 1 -14640.54883 -14729.41822 (0,(1,5),((2,(3,4)),6));
 9170: 19 -14852.92773 -14728.06862 (0,(1,5),(((2,3),4),6));
 9171: 4 -14692.8418 -14728.71356 (0,(1,5),((2,(3,4)),6));
 9172: 17 -14855.87793 -14727.66592 (0,(1,5),(((2,4),3),6));
 9173: 1 -14824.04297 -14728.48726 (0,(1,5),(((2,4),3),6));
 9174: 20 -14650.64551 -14727.61349 (0,(1,5),(((2,4),3),6));
 9175: 2 -14482.17871 -14728.75362 (0,(1,5),(((2,4),3),6));
 9176: 1 -14832.49707 -14729.25768 (0,(1,5),(((2,4),3),6));
 9177: 2 -14693.9082 -14728.17962 (0,(1,5),((2,(3,4)),6));
 9178: 9 -14641.90332 -14728.35358 (0,(1,5),((2,(3,4)),6));
 9179: 10 -14992.0918 -14728.08152 (0,(1,5),((2,(3,4)),6));
 9180: 1 -14747.86328 -14728.11697 (0,(1,5),(((2,4),3),6));
 9181: 4 -14594.12402 -14728.71548 (0,(1,5),(((2,3),4),6));
 9182: 21 -14576.53613 -14727.60329 (0,(1,5),(((2,4),3),6));
 9183: 4 -14716.9668 -14730.22848 (0,(1,5),((2,(3,4)),6));
 9184: 13 -14790.22461 -14727.60942 (0,(1,5),(((2,4),3),6));
 9185: 7 -14826.82422 -14743.32176 (0,(1,5),(((2,4),6),3));
 9186: 4 -14724.34473 -14728.18181 (0,(1,5),((2,(3,4)),6));
 9187: 1 -15006.37207 -14733.90627 (0,(1,5),((2,(3,4)),6));
 9188: 5 -14799.88867 -14732.13901 (0,(1,5),((2,(3,4)),6));
 9189: 4 -14671.55664 -14728.1912 (0,(1,5),(((2,4),3),6));
 9190: 8 -14609.67578 -14729.63866 (0,(1,5),(((2,4),3),6));
 9191: 17 -14830.96094 -14727.60862 (0,(1,5),(((2,4),3),6));
 9192: 9 -14867.7998 -14727.69185 (0,(1,5),(((2,4),3),6));
 9193: 2 -14697.07422 -14729.03153 (0,(1,5),((2,(3,4)),6));
 9194: 3 -14817.25 -14728.42293 (0,(1,5),((2,(3,4)),6));
 9195: 4 -14639.53906 -14728.08152 (0,(1,5),((2,(3,4)),6));
 9196: 17 -14616.91211 -14727.60329 (0,(1,5),(((2,4),3),6));
 9197: 5 -14673.19727 -14728.1912 (0,(1,5),(((2,4),3),6));
 9198: 2 -14744.91992 -14728.62856 (0,(1,5),((2,(3,4)),6));
 9199: 13 -14814.40039 -14727.62555 (0,(1,5),(((2,4),3),6));
 9200: 4 -14687.17188 -14727.72919 (0,(1,5),(((2,4),3),6));
 9201: 15 -14865.39551 -14727.72919 (0,(1,5),(((2,4),3),6));
 9202: 3 -14822.77539 -14729.26159 (0,(1,5),(((2,4),3),6));
 9203: 6 -14731.66602 -14728.56116 (0,(1,5),(((2,3),4),6));
 9204: 5 -14899.2207 -14728.23273 (0,(1,5),(((2,4),3),6));
 9205: 2 -14918.54492 -14728.11697 (0,(1,5),(((2,4),3),6));
 9206: 3 -14800.55371 -14728.82122 (0,(1,5),((2,(3,4)),6));
 9207: 2 -14709.3457 -14728.68513 (0,(1,5),(((2,4),3),6));
 9208: 2 -14559.49414 -14728.75362 (0,(1,5),(((2,4),3),6));
 9209: 3 -14748.29688 -14727.97095 (0,(1,5),((2,(3,4)),6));
 9210: 19 -14836.28711 -14727.60329 (0,(1,5),(((2,4),3),6));
 9211: 1 -14830.14453 -14730.98817 (0,(1,5),(((2,4),3),6));
 9212: 9 -14814.17188 -14730.68339 (0,(1,5),(((2,4),3),6));
 9213: 1 -14857.14648 -14728.11697 (0,(1,5),(((2,4),3),6));
 9214: 6 -14672.51953 -14730.68339 (0,(1,5),(((2,4),3),6));
 9215: 6 -14824.97949 -14727.95996 (0,(1,5),(((2,4),3),6));
 9216: 4 -14798.3125 -14728.4271 (0,(1,5),((2,(3,4)),6));
 9217: 7 -14663.55176 -14727.95996 (0,(1,5),(((2,4),3),6));
 9218: 6 -14799.98242 -14727.95993 (0,(1,5),(((2,4),3),6));
 9219: 13 -14670.29688 -14727.66592 (0,(1,5),(((2,4),3),6));
 9220: 2 -14935.72754 -14728.11697 (0,(1,5),(((2,4),3),6));
 9221: 6 -14612.75586 -14727.95996 (0,(1,5),(((2,4),3),6));
 9222: 3 -14772.3252 -14730.22848 (0,(1,5),((2,(3,4)),6));
 9223: 17 -14704.7207 -14727.72919 (0,(1,5),(((2,4),3),6));
 9224: 17 -14718.95117 -14727.60329 (0,(1,5),(((2,4),3),6));
 9225: 4 -14556.7002 -14728.06366 (0,(1,5),((2,(3,4)),6));
 9226: 4 -14503.625 -14728.49618 (0,(1,5),(((2,4),3),6));
 9227: 1 -14677.45703 -14733.37535 (0,(1,5),((2,(3,4)),6));
 9228: 8 -14963.05859 -14729.25768 (0,(1,5),(((2,4),3),6));
 9229: 1 -14782.8125 -14729.26159 (0,(1,5),(((2,4),3),6));
 9230: 1 -14951.34473 -14734.31495 (0,(1,5),(((2,4),3),6));
 9231: 4 -14576.7832 -14728.96742 (0,(1,5),(((2,3),4),6));
 9232: 6 -14714.70215 -14728.26767 (0,(1,5),(((2,3),4),6));
 9233: 22 -14696.9375 -14727.72919 (0,(1,5),(((2,4),3),6));
 9234: 12 -14598.67871 -14727.96628 (0,(1,5),((2,(3,4)),6));
 9235: 3 -14407.57617 -14728.99633 (0,(1,5),(((2,4),3),6));
 9236: 27 -14625.14062 -14728.99633 (0,(1,5),(((2,4),3),6));
 9237: 13 -14671.56055 -14727.66592 (0,(1,5),(((2,4),3),6));
 9238: 1 -14862.23633 -14734.31495 (0,(1,5),(((2,4),3),6));
 9239: 10 -14479.4375 -14727.60329 (0,(1,5),(((2,4),3),6));
 9240: 1 -14767.77344 -14728.11697 (0,(1,5),(((2,4),3),6));
 9241: 3 -14690.16016 -14730.68339 (0,(1,5),(((2,4),3),6));
 9242: 1 -14714.0332 -14730.98817 (0,(1,5),(((2,4),3),6));
 9243: 1 -14800.31055 -14729.33739 (0,(1,5),(((2,4),3),6));
 9244: 14 -14594.90625 -14727.60942 (0,(1,5),(((2,4),3),6));
 9245: 1 -14751.75879 -14729.41822 (0,(1,5),((2,(3,4)),6));
 9246: 19 -14544.18945 -14727.60329 (0,(1,5),(((2,4),3),6));
 9247: 1 -14803.28125 -14729.41822 (0,(1,5),((2,(3,4)),6));
 9248: 18 -14499.64062 -14728.11438 (0,(1,5),(((2,3),4),6));
 9249: 3 -14595.3877 -14728.23273 (0,(1,5),(((2,4),3),6));
 9250: 7 -14820.21484 -14728.08456 (0,(1,5),(((2,3),4),6));
 9251: 1 -14517.92578 -14729.66314 (0,(1,5),((2,(3,4)),6));
 9252: 6 -14816.77734 -14728.82122 (0,(1,5),((2,(3,4)),6));
 9253: 12 -14576.58301 -14728.56116 (0,(1,5),(((2,3),4),6));
 9254: 16 -14705.60742 -14727.97593 (0,(1,5),((2,(3,4)),6));
 9255: 4 -14576.9043 -14730.68339 (0,(1,5),(((2,4),3),6));
 9256: 18 -14774.63184 -14727.63236 (0,(1,5),(((2,4),3),6));
 9257: 2 -14585.89453 -14734.01826 (0,(1,5),((2,(3,4)),6));
 9258: 16 -14768.41016 -14728.09498 (0,(1,5),((2,(3,4)),6));
 9259: 14 -14573.94922 -14728.30973 (0,(1,5),(((2,3),4),6));
 9260: 13 -14709.22559 -14727.99659 (0,(1,5),((2,(3,4)),6));
 9261: 4 -14684.29492 -14727.95993 (0,(1,5),(((2,4),3),6));
 9262: 14 -14569.85938 -14727.98227 (0,(1,5),((2,(3,4)),6));
 9263: 4 -14681.68164 -14728.75362 (0,(1,5),(((2,4),3),6));
 9264: 4 -14638.53711 -14727.95996 (0,(1,5),(((2,4),3),6));
 9265: 1 -14883.72461 -14730.98817 (0,(1,5),(((2,4),3),6));
 9266: 1 -14697.80664 -14729.33739 (0,(1,5),(((2,4),3),6));
 9267: 1 -14623.01562 -14729.26159 (0,(1,5),(((2,4),3),6));
 9268: 1 -14546.36133 -14729.33739 (0,(1,5),(((2,4),3),6));
 9269: 24 -14669.80859 -14727.98249 (0,(1,5),((2,(3,4)),6));
 9270: 21 -14879.66992 -14727.9702 (0,(1,5),((2,(3,4)),6));
 9271: 5 -14592.79883 -14727.96204 (0,(1,5),(((2,4),3),6));
 9272: 1 -14615.89062 -14729.26159 (0,(1,5),(((2,4),3),6));
 9273: 4 -14724.49219 -14727.95996 (0,(1,5),(((2,4),3),6));
 9274: 12 -14893.85742 -14728.14133 (0,(1,5),((2,(3,4)),6));
 9275: 15 -14771.14258 -14727.9702 (0,(1,5),((2,(3,4)),6));
 9276: 1 -14876.72461 -14728.11697 (0,(1,5),(((2,4),3),6));
 9277: 2 -14745.4248 -14729.63866 (0,(1,5),(((2,4),3),6));
 9278: 4 -14946.2793 -14727.95993 (0,(1,5),(((2,4),3),6));
 9279: 2 -14677.38477 -14728.82122 (0,(1,5),((2,(3,4)),6));
 9280: 7 -14702.95117 -14727.96811 (0,(1,5),((2,(3,4)),6));
 9281: 12 -14617.92773 -14727.60329 (0,(1,5),(((2,4),3),6));
 9282: 15 -14815.09766 -14727.9702 (0,(1,5),((2,(3,4)),6));
 9283: 3 -14790.95703 -14728.62279 (0,(1,5),((2,(3,4)),6));
 9284: 28 -14600.71094 -14727.98249 (0,(1,5),((2,(3,4)),6));
 9285: 1 -14702.84668 -14729.25768 (0,(1,5),(((2,4),3),6));
 9286: 11 -14792.91699 -14728.24251 (0,(1,5),(((2,3),4),6));
 9287: 7 -14866.45312 -14727.95996 (0,(1,5),(((2,4),3),6));
 9288: 6 -14598.6875 -14728.23981 (0,(1,5),(((2,4),3),6));
 9289: 1 -14879.67188 -14728.11697 (0,(1,5),(((2,4),3),6));
 9290: 1 -14731.88867 -14728.88739 (0,(1,5),(((2,4),3),6));
 9291: 22 -14720.37207 -14727.60329 (0,(1,5),(((2,4),3),6));
 9292: 16 -14694.1084 -14727.62555 (0,(1,5),(((2,4),3),6));
 9293: 3 -14726.73633 -14730.68339 (0,(1,5),(((2,4),3),6));
 9294: 1 -14839.3623 -14728.11697 (0,(1,5),(((2,4),3),6));
 9295: 3 -14699.66992 -14727.83789 (0,(1,5),(((2,4),3),6));
 9296: 4 -14769.11328 -14728.1912 (0,(1,5),(((2,4),3),6));
 9297: 2 -14883.78809 -14731.85294 (0,(1,5),(((2,4),3),6));
 9298: 16 -14821.49805 -14727.97856 (0,(1,5),((2,(3,4)),6));
 9299: 1 -14875.14551 -14733.90627 (0,(1,5),((2,(3,4)),6));
 9300: 8 -14795.45215 -14727.99659 (0,(1,5),((2,(3,4)),6));
 9301: 3 -14916.82227 -14728.47985 (0,(1,5),(((2,4),3),6));
 9302: 4 -14581.29199 -14728.82122 (0,(1,5),((2,(3,4)),6));
 9303: 5 -14701.37793 -14728.31086 (0,(1,5),(((2,4),3),6));
 9304: 3 -14842.19336 -14728.23273 (0,(1,5),(((2,4),3),6));
 9305: 2 -14534.47168 -14730.98817 (0,(1,5),(((2,4),3),6));
 9306: 20 -14831.63965 -14727.60329 (0,(1,5),(((2,4),3),6));
 9307: 4 -14783.76758 -14728.35358 (0,(1,5),((2,(3,4)),6));
 9308: 1 -14730.83398 -14729.33739 (0,(1,5),(((2,4),3),6));
 9309: 25 -14809.76562 -14727.60616 (0,(1,5),(((2,4),3),6));
 9310: 1 -14837.67383 -14734.31495 (0,(1,5),(((2,4),3),6));
 9311: 7 -14940.45703 -14727.98491 (0,(1,5),((2,(3,4)),6));
 9312: 10 -14724.60742 -14728.12842 (0,(1,5),(((2,3),4),6));
 9313: 1 -14574.01758 -14728.45925 (0,(1,5),((2,(3,4)),6));
 9314: 2 -14626.54297 -14728.49618 (0,(1,5),(((2,4),3),6));
 9315: 20 -14799.16406 -14727.97217 (0,(1,5),((2,(3,4)),6));
 9316: 2 -14821.36328 -14740.63363 (0,(1,5),(((2,4),3),6));
 9317: 10 -14852.13477 -14728.75362 (0,(1,5),(((2,4),3),6));
 9318: 1 -14588.66992 -14729.26159 (0,(1,5),(((2,4),3),6));
 9319: 3 -14756.13281 -14728.9196 (0,(1,5),(((2,3),4),6));
 9320: 1 -14668.26562 -14729.25768 (0,(1,5),(((2,4),3),6));
 9321: 4 -14968.04883 -14728.56789 (0,(1,5),((2,(3,4)),6));
 9322: 3 -14806.11914 -14728.82122 (0,(1,5),((2,(3,4)),6));
 9323: 1 -14855.26367 -14732.13901 (0,(1,5),((2,(3,4)),6));
 9324: 1 -14788.25195 -14734.01826 (0,(1,5),((2,(3,4)),6));
 9325: 22 -14611.79883 -14727.97628 (0,(1,5),((2,(3,4)),6));
 9326: 4 -14745.45117 -14732.47264 (0,(1,5),(((2,4),3),6));
 9327: 22 -14858.37695 -14728.16328 (0,(1,5),(((2,3),4),6));
 9328: 7 -14648.90234 -14728.65371 (0,(1,5),(((2,3),4),6));
 9329: 3 -14701.22852 -14728.4271 (0,(1,5),((2,(3,4)),6));
 9330: 8 -14686.06055 -14728.56116 (0,(1,5),(((2,3),4),6));
 9331: 4 -14777.71484 -14728.08152 (0,(1,5),((2,(3,4)),6));
 9332: 14 -14915.19043 -14727.60329 (0,(1,5),(((2,4),3),6));
 9333: 4 -14925.50586 -14728.4271 (0,(1,5),((2,(3,4)),6));
 9334: 15 -14792.04492 -14728.14715 (0,(1,5),((2,(3,4)),6));
 9335: 2 -14715.34375 -14729.26159 (0,(1,5),(((2,4),3),6));
 9336: 5 -14598.91992 -14728.56116 (0,(1,5),(((2,3),4),6));
 9337: 1 -14856.41016 -14729.25768 (0,(1,5),(((2,4),3),6));
 9338: 20 -14714.65332 -14728.12842 (0,(1,5),(((2,3),4),6));
 9339: 16 -14707.51855 -14727.60616 (0,(1,5),(((2,4),3),6));
 9340: 2 -14713.4873 -14729.26159 (0,(1,5),(((2,4),3),6));
 9341: 1 -14714.21484 -14729.41822 (0,(1,5),((2,(3,4)),6));
 9342: 1 -14572.02832 -14728.5382 (0,(1,5),(((2,4),3),6));
 9343: 5 -14877.79492 -14728.49618 (0,(1,5),(((2,4),3),6));
 9344: 8 -14834.38867 -14727.72919 (0,(1,5),(((2,4),3),6));
 9345: 17 -14686.57812 -14727.60329 (0,(1,5),(((2,4),3),6));
 9346: 3 -14645.41309 -14728.17267 (0,(1,5),(((2,4),3),6));
 9347: 2 -14637.41992 -14729.85591 (0,(1,5),(((2,3),4),6));
 9348: 4 -14811.60742 -14728.71356 (0,(1,5),((2,(3,4)),6));
 9349: 1 -14865.99805 -14729.25768 (0,(1,5),(((2,4),3),6));
 9350: 24 -14665.62305 -14727.97169 (0,(1,5),((2,(3,4)),6));
 9351: 4 -14684.34473 -14728.1912 (0,(1,5),(((2,4),3),6));
 9352: 2 -14761.60156 -14728.48144 (0,(1,5),(((2,4),3),6));
 9353: 3 -14663.63672 -14728.68513 (0,(1,5),(((2,4),3),6));
 9354: 7 -14582.35352 -14728.49618 (0,(1,5),(((2,4),3),6));
 9355: 4 -14545.3877 -14728.23981 (0,(1,5),(((2,4),3),6));
 9356: 1 -14793.66406 -14736.13313 (0,(1,5),((2,(3,4)),6));
 9357: 9 -14893.43359 -14727.61349 (0,(1,5),(((2,4),3),6));
 9358: 1 -14796.66504 -14730.98817 (0,(1,5),(((2,4),3),6));
 9359: 4 -14837.40527 -14727.93222 (0,(1,5),(((2,4),3),6));
 9360: 1 -14846.07422 -14729.29609 (0,(1,5),(((2,3),4),6));
 9361: 10 -14711.72266 -14728.35358 (0,(1,5),((2,(3,4)),6));
 9362: 5 -14753.07422 -14728.23273 (0,(1,5),(((2,4),3),6));
 9363: 22 -14864.76855 -14728.10913 (0,(1,5),((2,(3,4)),6));
 9364: 12 -14820.67969 -14727.97593 (0,(1,5),((2,(3,4)),6));
 9365: 7 -14681.01562 -14728.75362 (0,(1,5),(((2,4),3),6));
 9366: 1 -14935.17383 -14733.90627 (0,(1,5),((2,(3,4)),6));
 9367: 2 -14648.0957 -14728.34384 (0,(1,5),(((2,4),3),6));
 9368: 1 -14671.79102 -14730.98817 (0,(1,5),(((2,4),3),6));
 9369: 6 -14826.2627 -14731.94175 (0,(1,5),(((2,3),4),6));
 9370: 25 -14557.38086 -14728.06597 (0,(1,5),(((2,3),4),6));
 9371: 2 -14754.00195 -14729.29609 (0,(1,5),(((2,3),4),6));
 9372: 2 -14489.64844 -14728.35358 (0,(1,5),((2,(3,4)),6));
 9373: 3 -14771.59082 -14728.49562 (0,(1,5),((2,(3,4)),6));
 9374: 5 -14901.86523 -14728.56116 (0,(1,5),(((2,3),4),6));
 9375: 8 -14588.01953 -14727.96204 (0,(1,5),(((2,4),3),6));
 9376: 2 -14693.97754 -14727.85671 (0,(1,5),(((2,4),3),6));
 9377: 3 -14884 -14728.23969 (0,(1,5),(((2,4),3),6));
 9378: 3 -14639.39648 -14727.95996 (0,(1,5),(((2,4),3),6));
 9379: 7 -14660.10938 -14727.99317 (0,(1,5),((2,(3,4)),6));
 9380: 4 -14753.92383 -14728.96742 (0,(1,5),(((2,3),4),6));
 9381: 14 -14793.91504 -14727.95996 (0,(1,5),(((2,4),3),6));
 9382: 5 -14654.96777 -14728.99633 (0,(1,5),(((2,4),3),6));
 9383: 1 -14734.38086 -14728.48726 (0,(1,5),(((2,4),3),6));
 9384: 2 -14533.04883 -14728.1912 (0,(1,5),(((2,4),3),6));
 9385: 24 -14792.51367 -14728.08152 (0,(1,5),((2,(3,4)),6));
 9386: 5 -14751.00293 -14727.95993 (0,(1,5),(((2,4),3),6));
 9387: 17 -14837.91602 -14727.72919 (0,(1,5),(((2,4),3),6));
 9388: 2 -14740.50195 -14727.68393 (0,(1,5),(((2,4),3),6));
 9389: 23 -14763.49805 -14727.97087 (0,(1,5),((2,(3,4)),6));
 9390: 11 -14766.09668 -14727.90019 (0,(1,5),(((2,4),3),6));
 9391: 2 -14957.16602 -14732.13901 (0,(1,5),((2,(3,4)),6));
 9392: 1 -14534.87891 -14729.33739 (0,(1,5),(((2,4),3),6));
 9393: 3 -14848.90039 -14728.21773 (0,(1,5),(((2,4),3),6));
 9394: 3 -14654.32227 -14728.13941 (0,(1,5),(((2,4),3),6));
 9395: 1 -14536.90625 -14730.98817 (0,(1,5),(((2,4),3),6));
 9396: 1 -15092.40234 -14728.48726 (0,(1,5),(((2,4),3),6));
 9397: 11 -14706.31641 -14727.90019 (0,(1,5),(((2,4),3),6));
 9398: 1 -14868.80273 -14728.17267 (0,(1,5),(((2,4),3),6));
 9399: 3 -14926.42285 -14728.70841 (0,(1,5),((2,(3,4)),6));
 9400: 6 -14649.59766 -14727.95993 (0,(1,5),(((2,4),3),6));
 9401: 3 -14851.63672 -14729.03153 (0,(1,5),((2,(3,4)),6));
 9402: 10 -14541.93555 -14728.31086 (0,(1,5),(((2,4),3),6));
 9403: 3 -14579.42676 -14728.23273 (0,(1,5),(((2,4),3),6));
 9404: 2 -14806.85352 -14735.36253 (0,(1,5),(((2,3),4),6));
 9405: 1 -14713.79102 -14729.66314 (0,(1,5),((2,(3,4)),6));
 9406: 1 -14587.09766 -14729.33739 (0,(1,5),(((2,4),3),6));
 9407: 17 -14720.13867 -14728.56116 (0,(1,5),(((2,3),4),6));
 9408: 1 -14759.68066 -14729.66314 (0,(1,5),((2,(3,4)),6));
 9409: 3 -14844.10547 -14734.31495 (0,(1,5),(((2,4),3),6));
 9410: 1 -14506.87207 -14730.98817 (0,(1,5),(((2,4),3),6));
 9411: 2 -14712.91113 -14728.54267 (0,(1,5),(((2,3),4),6));
 9412: 3 -14704.18359 -14728.30704 (0,(1,5),((2,(3,4)),6));
 9413: 2 -14791.73828 -14728.48726 (0,(1,5),(((2,4),3),6));
 9414: 3 -14768.36035 -14728.65371 (0,(1,5),(((2,3),4),6));
 9415: 7 -14924.18652 -14727.95996 (0,(1,5),(((2,4),3),6));
 9416: 4 -14841.86719 -14728.23273 (0,(1,5),(((2,4),3),6));
 9417: 20 -14786.5332 -14727.60616 (0,(1,5),(((2,4),3),6));
 9418: 17 -14780.05273 -14727.97319 (0,(1,5),((2,(3,4)),6));
 9419: 1 -14600.73438 -14729.41822 (0,(1,5),((2,(3,4)),6));
 9420: 5 -14746.77539 -14727.95993 (0,(1,5),(((2,4),3),6));
 9421: 2 -14823.78516 -14728.45925 (0,(1,5),((2,(3,4)),6));
 9422: 4 -14777.87109 -14727.83583 (0,(1,5),(((2,4),3),6));
 9423: 10 -14637.33398 -14728.57726 (0,(1,5),((2,(3,4)),6));
 9424: 8 -14554.00195 -14728.57726 (0,(1,5),((2,(3,4)),6));
 9425: 6 -14730.90625 -14728.75362 (0,(1,5),(((2,4),3),6));
 9426: 3 -14932.00195 -14727.83583 (0,(1,5),(((2,4),3),6));
 9427: 5 -14876.16406 -14728.31086 (0,(1,5),(((2,4),3),6));
 9428: 7 -14632.92188 -14728.49618 (0,(1,5),(((2,4),3),6));
 9429: 9 -14750.03516 -14728.08152 (0,(1,5),((2,(3,4)),6));
 9430: 24 -14719.65625 -14727.97087 (0,(1,5),((2,(3,4)),6));
 9431: 4 -14688.01172 -14731.85294 (0,(1,5),(((2,4),3),6));
 9432: 2 -14598.47266 -14729.63866 (0,(1,5),(((2,4),3),6));
 9433: 1 -14790.17188 -14728.88739 (0,(1,5),(((2,4),3),6));
 9434: 16 -14745.3457 -14727.99265 (0,(1,5),((2,(3,4)),6));
 9435: 3 -14606.8457 -14728.4271 (0,(1,5),((2,(3,4)),6));
 9436: 4 -14600.48438 -14727.95996 (0,(1,5),(((2,4),3),6));
 9437: 22 -14709.20117 -14727.97722 (0,(1,5),((2,(3,4)),6));
 9438: 27 -14882.12891 -14728.06702 (0,(1,5),(((2,3),4),6));
 9439: 2 -14872.96484 -14728.34384 (0,(1,5),(((2,4),3),6));
 9440: 21 -14625.22168 -14727.60942 (0,(1,5),(((2,4),3),6));
 9441: 17 -14750.51562 -14727.60329 (0,(1,5),(((2,4),3),6));
 9442: 5 -14598.54199 -14729.25768 (0,(1,5),(((2,4),3),6));
 9443: 17 -14749.78027 -14727.98249 (0,(1,5),((2,(3,4)),6));
 9444: 4 -14644.96582 -14728.88779 (0,(1,5),((2,(3,4)),6));
 9445: 3 -14888.55273 -14735.36253 (0,(1,5),(((2,3),4),6));
 9446: 12 -14610.58984 -14728.68513 (0,(1,5),(((2,4),3),6));
 9447: 5 -14485.41602 -14727.95996 (0,(1,5),(((2,4),3),6));
 9448: 10 -14638.75195 -14727.60755 (0,(1,5),(((2,4),3),6));
 9449: 9 -14760.07617 -14728.65371 (0,(1,5),(((2,3),4),6));
 9450: 8 -14511.07031 -14728.99633 (0,(1,5),(((2,4),3),6));
 9451: 20 -14649.17383 -14727.99265 (0,(1,5),((2,(3,4)),6));
 9452: 6 -14886.29199 -14728.4271 (0,(1,5),((2,(3,4)),6));
 9453: 1 -14380.79102 -14733.37535 (0,(1,5),((2,(3,4)),6));
 9454: 4 -14649.72168 -14728.31086 (0,(1,5),(((2,4),3),6));
 9455: 5 -14697.15039 -14728.96742 (0,(1,5),(((2,3),4),6));
 9456: 17 -14738.96875 -14727.60616 (0,(1,5),(((2,4),3),6));
 9457: 6 -14810.30859 -14727.63236 (0,(1,5),(((2,4),3),6));
 9458: 3 -14836.55859 -14730.68699 (0,(1,5),(((2,4),3),6));
 9459: 1 -14854.66504 -14728.48726 (0,(1,5),(((2,4),3),6));
 9460: 12 -14675.1377 -14727.97628 (0,(1,5),((2,(3,4)),6));
 9461: 10 -14407.92773 -14727.63399 (0,(1,5),(((2,4),3),6));
 9462: 6 -14839.96875 -14727.96204 (0,(1,5),(((2,4),3),6));
 9463: 4 -14766.34766 -14728.96742 (0,(1,5),(((2,3),4),6));
 9464: 3 -14710.97656 -14729.63866 (0,(1,5),(((2,4),3),6));
 9465: 4 -14599.05664 -14728.23981 (0,(1,5),(((2,4),3),6));
 9466: 18 -14621.09375 -14727.66592 (0,(1,5),(((2,4),3),6));
 9467: 1 -14701.49316 -14729.33739 (0,(1,5),(((2,4),3),6));
 9468: 1 -14542.50781 -14729.26159 (0,(1,5),(((2,4),3),6));
 9469: 5 -14826.99609 -14728.52293 (0,(1,5),(((2,4),3),6));
 9470: 17 -14943.92383 -14727.98249 (0,(1,5),((2,(3,4)),6));
 9471: 4 -14623.875 -14728.4827 (0,(1,5),(((2,4),3),6));
 9472: 17 -14711.02832 -14728.16433 (0,(1,5),((2,(3,4)),6));
 9473: 7 -14830.39453 -14728.57726 (0,(1,5),((2,(3,4)),6));
 9474: 4 -14630.24609 -14727.95996 (0,(1,5),(((2,4),3),6));
 9475: 5 -14678.93359 -14728.49618 (0,(1,5),(((2,4),3),6));
 9476: 1 -14745.20703 -14730.98817 (0,(1,5),(((2,4),3),6));
 9477: 24 -14700.6748 -14727.72919 (0,(1,5),(((2,4),3),6));
 9478: 3 -14742.90234 -14728.23273 (0,(1,5),(((2,4),3),6));
 9479: 1 -14781.21094 -14730.98817 (0,(1,5),(((2,4),3),6));
 9480: 2 -14843.06641 -14728.67742 (0,(1,5),(((2,3),4),6));
 9481: 13 -14565.46582 -14728.16328 (0,(1,5),(((2,3),4),6));
 9482: 22 -14627.77539 -14728.08281 (0,(1,5),(((2,3),4),6));
 9483: 3 -14792.53223 -14728.1912 (0,(1,5),(((2,4),3),6));
 9484: 1 -14852.80664 -14729.26159 (0,(1,5),(((2,4),3),6));
 9485: 1 -14508.01172 -14729.33739 (0,(1,5),(((2,4),3),6));
 9486: 6 -14555.69727 -14728.1912 (0,(1,5),(((2,4),3),6));
 9487: 18 -14505.59375 -14727.66592 (0,(1,5),(((2,4),3),6));
 9488: 4 -14710.32227 -14730.22848 (0,(1,5),((2,(3,4)),6));
 9489: 3 -14647.14551 -14728.68513 (0,(1,5),(((2,4),3),6));
 9490: 11 -14909.08105 -14727.63236 (0,(1,5),(((2,4),3),6));
 9491: 4 -14540.75 -14730.62548 (0,(1,5),(((2,4),3),6));
 9492: 4 -14661.90625 -14728.11438 (0,(1,5),(((2,3),4),6));
 9493: 19 -14814.82227 -14727.66226 (0,(1,5),(((2,4),3),6));
 9494: 4 -14681.32812 -14728.23273 (0,(1,5),(((2,4),3),6));
 9495: 1 -14724.01953 -14749.01469 (0,(1,5),(2,((3,6),4)));
 9496: 5 -14646.5625 -14728.31086 (0,(1,5),(((2,4),3),6));
 9497: 3 -14705.7793 -14734.01826 (0,(1,5),((2,(3,4)),6));
 9498: 2 -14700.64062 -14728.4271 (0,(1,5),((2,(3,4)),6));
 9499: 2 -14667.18945 -14734.01826 (0,(1,5),((2,(3,4)),6));
 9500: 18 -14922.74023 -14727.61349 (0,(1,5),(((2,4),3),6));
 9501: 2 -14846.61426 -14728.4271 (0,(1,5),((2,(3,4)),6));
 9502: 6 -14752.27441 -14730.68339 (0,(1,5),(((2,4),3),6));
 9503: 16 -14649.44922 -14727.96811 (0,(1,5),((2,(3,4)),6));
 9504: 3 -14821.94336 -14728.28567 (0,(1,5),((2,(3,4)),6));
 9505: 4 -14757.99121 -14728.63792 (0,(1,5),((2,(3,4)),6));
 9506: 12 -14716.86914 -14727.96811 (0,(1,5),((2,(3,4)),6));
 9507: 7 -14743.36621 -14727.96204 (0,(1,5),(((2,4),3),6));
 9508: 4 -14465.87598 -14728.13941 (0,(1,5),(((2,4),3),6));
 9509: 5 -14692.08594 -14728.62279 (0,(1,5),((2,(3,4)),6));
 9510: 4 -14806.81641 -14730.68699 (0,(1,5),(((2,4),3),6));
 9511: 4 -14841.11328 -14728.62279 (0,(1,5),((2,(3,4)),6));
 9512: 5 -14654.68164 -14728.30973 (0,(1,5),(((2,3),4),6));
 9513: 1 -14614.66992 -14734.31495 (0,(1,5),(((2,4),3),6));
 9514: 5 -14651.22168 -14728.19122 (0,(1,5),(((2,4),3),6));
 9515: 5 -14868.98535 -14727.96204 (0,(1,5),(((2,4),3),6));
 9516: 1 -14587.32812 -14728.88739 (0,(1,5),(((2,4),3),6));
 9517: 6 -14800.62109 -14727.83028 (0,(1,5),(((2,4),3),6));
 9518: 24 -14673.53125 -14728.35358 (0,(1,5),((2,(3,4)),6));
 9519: 21 -14810.79492 -14727.98249 (0,(1,5),((2,(3,4)),6));
 9520: 5 -14919.16602 -14728.56789 (0,(1,5),((2,(3,4)),6));
 9521: 6 -14964.16504 -14727.83028 (0,(1,5),(((2,4),3),6));
 9522: 6 -14741.12305 -14727.85671 (0,(1,5),(((2,4),3),6));
 9523: 7 -14776.64648 -14728.88779 (0,(1,5),((2,(3,4)),6));
 9524: 3 -14624.74512 -14727.68393 (0,(1,5),(((2,4),3),6));
 9525: 7 -14656.18555 -14727.95996 (0,(1,5),(((2,4),3),6));
 9526: 5 -14825.68164 -14727.83583 (0,(1,5),(((2,4),3),6));
 9527: 20 -14609.13574 -14728.06862 (0,(1,5),(((2,3),4),6));
 9528: 2 -14733.93945 -14728.96742 (0,(1,5),(((2,3),4),6));
 9529: 2 -14843.15723 -14731.94175 (0,(1,5),(((2,3),4),6));
 9530: 1 -14810.83691 -14728.88779 (0,(1,5),((2,(3,4)),6));
 9531: 2 -14625.40918 -14736.02255 (0,(1,5),(((2,3),4),6));
 9532: 6 -14945.37109 -14728.09498 (0,(1,5),((2,(3,4)),6));
 9533: 1 -14865.68555 -14730.98817 (0,(1,5),(((2,4),3),6));
 9534: 2 -14666.9707 -14728.99633 (0,(1,5),(((2,4),3),6));
 9535: 6 -14753.50977 -14728.42676 (0,(1,5),(((2,4),3),6));
 9536: 23 -14700.70508 -14727.97169 (0,(1,5),((2,(3,4)),6));
 9537: 20 -14666.74414 -14727.97593 (0,(1,5),((2,(3,4)),6));
 9538: 2 -14928.77832 -14728.58967 (0,(1,5),((2,(3,4)),6));
 9539: 10 -14860.7627 -14727.83583 (0,(1,5),(((2,4),3),6));
 9540: 14 -14756.21875 -14727.97593 (0,(1,5),((2,(3,4)),6));
 9541: 8 -14500.81348 -14727.72919 (0,(1,5),(((2,4),3),6));
 9542: 4 -14658.79102 -14727.95996 (0,(1,5),(((2,4),3),6));
 9543: 3 -14776.54102 -14729.63866 (0,(1,5),(((2,4),3),6));
 9544: 1 -14730.32812 -14729.41822 (0,(1,5),((2,(3,4)),6));
 9545: 3 -14645.02637 -14727.95996 (0,(1,5),(((2,4),3),6));
 9546: 3 -14982.29688 -14728.29561 (0,(1,5),(((2,3),4),6));
 9547: 1 -14671.12891 -14729.33739 (0,(1,5),(((2,4),3),6));
 9548: 4 -14684.99805 -14730.22848 (0,(1,5),((2,(3,4)),6));
 9549: 2 -14974.99414 -14728.56789 (0,(1,5),((2,(3,4)),6));
 9550: 2 -14886.60742 -14729.63866 (0,(1,5),(((2,4),3),6));
 9551: 3 -14627.73828 -14751.84291 (0,((1,5),((2,4),3)),6);
 9552: 5 -14758.80371 -14728.62279 (0,(1,5),((2,(3,4)),6));
 9553: 5 -14726.50586 -14727.83028 (0,(1,5),(((2,4),3),6));
 9554: 18 -14826.88672 -14727.98249 (0,(1,5),((2,(3,4)),6));
 9555: 4 -14661.88867 -14728.36026 (0,(1,5),((2,(3,4)),6));
 9556: 5 -14667.05469 -14728.23273 (0,(1,5),(((2,4),3),6));
 9557: 27 -14779.74023 -14728.08152 (0,(1,5),((2,(3,4)),6));
 9558: 3 -14754.24609 -14732.54732 (0,(1,5),(((2,4),3),6));
 9559: 23 -14817.23145 -14727.60329 (0,(1,5),(((2,4),3),6));
 9560: 1 -14743.08984 -14728.48726 (0,(1,5),(((2,4),3),6));
 9561: 18 -14696.58789 -14727.66638 (0,(1,5),(((2,4),3),6));
 9562: 14 -14609.18945 -14727.60329 (0,(1,5),(((2,4),3),6));
 9563: 5 -14758.92578 -14727.96204 (0,(1,5),(((2,4),3),6));
 9564: 16 -14571.54199 -14727.98249 (0,(1,5),((2,(3,4)),6));
 9565: 1 -14831.74609 -14728.62856 (0,(1,5),((2,(3,4)),6));
 9566: 8 -14665.6875 -14727.95996 (0,(1,5),(((2,4),3),6));
 9567: 2 -14588.94922 -14728.75362 (0,(1,5),(((2,4),3),6));
 9568: 3 -14531.67969 -14728.49618 (0,(1,5),(((2,4),3),6));
 9569: 1 -15042.06445 -14732.82804 (0,(1,5),(((2,3),4),6));
 9570: 1 -14875.44336 -14728.48726 (0,(1,5),(((2,4),3),6));
 9571: 4 -14699.09766 -14728.3039 (0,(1,5),(((2,3),4),6));
 9572: 1 -14874.17383 -14741.52418 (0,(1,5),(((2,4),3),6));
 9573: 5 -14822.66016 -14728.23273 (0,(1,5),(((2,4),3),6));
 9574: 6 -14648.62695 -14728.47985 (0,(1,5),(((2,4),3),6));
 9575: 4 -14563.85352 -14730.62548 (0,(1,5),(((2,4),3),6));
 9576: 3 -14658.04199 -14728.13941 (0,(1,5),(((2,4),3),6));
 9577: 5 -14791.41602 -14728.60973 (0,(1,5),((2,(3,4)),6));
 9578: 1 -14633.38867 -14732.13901 (0,(1,5),((2,(3,4)),6));
 9579: 6 -14884.35742 -14727.95996 (0,(1,5),(((2,4),3),6));
 9580: 4 -14700.66406 -14743.78599 (0,(1,5),(((2,4),3),6));
 9581: 3 -14686.93945 -14728.4271 (0,(1,5),((2,(3,4)),6));
 9582: 3 -14426.66504 -14728.52293 (0,(1,5),(((2,4),3),6));
 9583: 4 -14606.62891 -14728.63792 (0,(1,5),((2,(3,4)),6));
 9584: 8 -14548.26367 -14732.13901 (0,(1,5),((2,(3,4)),6));
 9585: 4 -14730.28809 -14729.63866 (0,(1,5),(((2,4),3),6));
 9586: 1 -14697.8623 -14729.29609 (0,(1,5),(((2,3),4),6));
 9587: 9 -14543.25391 -14727.97319 (0,(1,5),((2,(3,4)),6));
 9588: 5 -14844.81445 -14727.85616 (0,(1,5),(((2,4),3),6));
 9589: 4 -14709.60547 -14727.95996 (0,(1,5),(((2,4),3),6));
 9590: 14 -14751.77734 -14728.08152 (0,(1,5),((2,(3,4)),6));
 9591: 4 -14895.84082 -14727.95996 (0,(1,5),(((2,4),3),6));
 9592: 13 -14565.29297 -14728.35358 (0,(1,5),((2,(3,4)),6));
 9593: 10 -14761.65039 -14727.98249 (0,(1,5),((2,(3,4)),6));
 9594: 7 -14755.16406 -14730.68339 (0,(1,5),(((2,4),3),6));
 9595: 1 -14682.78027 -14729.25768 (0,(1,5),(((2,4),3),6));
 9596: 1 -14646.42969 -14729.33739 (0,(1,5),(((2,4),3),6));
 9597: 3 -15048.81543 -14732.13901 (0,(1,5),((2,(3,4)),6));
 9598: 8 -14760.66895 -14728.75362 (0,(1,5),(((2,4),3),6));
 9599: 3 -14813.60938 -14728.08202 (0,(1,5),((2,(3,4)),6));
 9600: 1 -14825.14062 -14732.82804 (0,(1,5),(((2,3),4),6));
 9601: 3 -14706.01953 -14728.16433 (0,(1,5),((2,(3,4)),6));
 9602: 15 -14736.48535 -14727.60329 (0,(1,5),(((2,4),3),6));
 9603: 5 -14731.74609 -14727.95996 (0,(1,5),(((2,4),3),6));
 9604: 1 -14725.35156 -14732.82804 (0,(1,5),(((2,3),4),6));
 9605: 5 -14508.20703 -14728.23273 (0,(1,5),(((2,4),3),6));
 9606: 1 -14498.14746 -14729.26159 (0,(1,5),(((2,4),3),6));
 9607: 20 -14823.70117 -14727.63236 (0,(1,5),(((2,4),3),6));
 9608: 14 -14762.58398 -14727.98491 (0,(1,5),((2,(3,4)),6));
 9609: 8 -14893.56055 -14728.62279 (0,(1,5),((2,(3,4)),6));
 9610: 2 -14818.81543 -14729.63866 (0,(1,5),(((2,4),3),6));
 9611: 1 -14507.55664 -14734.31495 (0,(1,5),(((2,4),3),6));
 9612: 3 -14676.73242 -14728.4827 (0,(1,5),(((2,4),3),6));
 9613: 8 -14678.96094 -14727.96204 (0,(1,5),(((2,4),3),6));
 9614: 1 -14776.43945 -14729.25768 (0,(1,5),(((2,4),3),6));
 9615: 5 -14876.29883 -14727.61349 (0,(1,5),(((2,4),3),6));
 9616: 17 -14587.7793 -14727.85616 (0,(1,5),(((2,4),3),6));
 9617: 3 -14744.46973 -14728.4827 (0,(1,5),(((2,4),3),6));
 9618: 13 -14644.73438 -14728.08152 (0,(1,5),((2,(3,4)),6));
 9619: 6 -14598.65234 -14728.49618 (0,(1,5),(((2,4),3),6));
 9620: 1 -15086.61621 -14732.13901 (0,(1,5),((2,(3,4)),6));
 9621: 13 -14753.7832 -14727.60942 (0,(1,5),(((2,4),3),6));
 9622: 4 -14500.05664 -14728.57726 (0,(1,5),((2,(3,4)),6));
 9623: 6 -14761.38477 -14728.14715 (0,(1,5),((2,(3,4)),6));
 9624: 1 -14804.53711 -14728.48726 (0,(1,5),(((2,4),3),6));
 9625: 2 -14801.21973 -14728.21773 (0,(1,5),(((2,4),3),6));
 9626: 2 -14514.03223 -14729.25768 (0,(1,5),(((2,4),3),6));
 9627: 5 -14826.23438 -14727.96204 (0,(1,5),(((2,4),3),6));
 9628: 1 -14620.3291 -14729.66314 (0,(1,5),((2,(3,4)),6));
 9629: 15 -14535.36133 -14727.60329 (0,(1,5),(((2,4),3),6));
 9630: 2 -14654.54297 -14731.54022 (0,(1,5),(((2,3),4),6));
 9631: 14 -14495.91797 -14727.97856 (0,(1,5),((2,(3,4)),6));
 9632: 19 -14734.20703 -14727.97722 (0,(1,5),((2,(3,4)),6));
 9633: 22 -14795.90723 -14727.98249 (0,(1,5),((2,(3,4)),6));
 9634: 1 -14952.7168 -14733.90627 (0,(1,5),((2,(3,4)),6));
 9635: 3 -14776.2793 -14728.57726 (0,(1,5),((2,(3,4)),6));
 9636: 1 -14844.85938 -14728.48726 (0,(1,5),(((2,4),3),6));
 9637: 27 -14742.55957 -14727.99659 (0,(1,5),((2,(3,4)),6));
 9638: 1 -14925.06445 -14733.90627 (0,(1,5),((2,(3,4)),6));
 9639: 3 -14616.73047 -14729.25768 (0,(1,5),(((2,4),3),6));
 9640: 2 -14660.56738 -14728.82122 (0,(1,5),((2,(3,4)),6));
 9641: 1 -14755.85156 -14729.66314 (0,(1,5),((2,(3,4)),6));
 9642: 2 -14716.32422 -14727.73542 (0,(1,5),(((2,4),3),6));
 9643: 5 -14821.89941 -14728.23273 (0,(1,5),(((2,4),3),6));
 9644: 6 -14818.08789 -14727.72919 (0,(1,5),(((2,4),3),6));
 9645: 20 -14639.8125 -14727.97722 (0,(1,5),((2,(3,4)),6));
 9646: 1 -14709.06641 -14728.88779 (0,(1,5),((2,(3,4)),6));
 9647: 14 -14567.35742 -14727.83583 (0,(1,5),(((2,4),3),6));
 9648: 3 -14560.79297 -14728.49614 (0,(1,5),(((2,4),3),6));
 9649: 2 -14829.01758 -14728.56789 (0,(1,5),((2,(3,4)),6));
 9650: 3 -14682.8916 -14728.56789 (0,(1,5),((2,(3,4)),6));
 9651: 2 -14601.91211 -14728.49562 (0,(1,5),((2,(3,4)),6));
 9652: 3 -14648.91406 -14728.49614 (0,(1,5),(((2,4),3),6));
 9653: 19 -14792.07227 -14727.60329 (0,(1,5),(((2,4),3),6));
 9654: 6 -14650.37988 -14728.23273 (0,(1,5),(((2,4),3),6));
 9655: 2 -14506.3418 -14728.17267 (0,(1,5),(((2,4),3),6));
 9656: 1 -14773.6875 -14728.88739 (0,(1,5),(((2,4),3),6));
 9657: 2 -14712.12695 -14729.85591 (0,(1,5),(((2,3),4),6));
 9658: 2 -14937.18359 -14740.8765 (0,(1,5),((2,(3,4)),6));
 9659: 2 -14725.75977 -14729.26159 (0,(1,5),(((2,4),3),6));
 9660: 4 -14697.62695 -14727.95996 (0,(1,5),(((2,4),3),6));
 9661: 7 -14681.17383 -14728.62822 (0,(1,5),(((2,3),4),6));
 9662: 10 -15052.67188 -14728.03559 (0,(1,5),((2,(3,4)),6));
 9663: 3 -14444.16113 -14728.99633 (0,(1,5),(((2,4),3),6));
 9664: 2 -14748.8418 -14728.65373 (0,(1,5),(((2,3),4),6));
 9665: 3 -14457.625 -14728.23273 (0,(1,5),(((2,4),3),6));
 9666: 4 -14856.73047 -14730.22848 (0,(1,5),((2,(3,4)),6));
 9667: 2 -14657.8877 -14728.08152 (0,(1,5),((2,(3,4)),6));
 9668: 1 -14621.80176 -14730.47261 (0,(1,5),(((2,3),4),6));
 9669: 2 -14729.41211 -14730.68339 (0,(1,5),(((2,4),3),6));
 9670: 4 -14640.76172 -14728.57726 (0,(1,5),((2,(3,4)),6));
 9671: 23 -14518.64453 -14727.60329 (0,(1,5),(((2,4),3),6));
 9672: 3 -14778.78516 -14734.27826 (0,(1,5),(((2,4),3),6));
 9673: 3 -14867.16992 -14728.49562 (0,(1,5),((2,(3,4)),6));
 9674: 1 -14714.96875 -14729.41822 (0,(1,5),((2,(3,4)),6));
 9675: 19 -14759.70117 -14727.98249 (0,(1,5),((2,(3,4)),6));
 9676: 4 -14726.40625 -14727.61349 (0,(1,5),(((2,4),3),6));
 9677: 6 -14678.7959 -14727.95996 (0,(1,5),(((2,4),3),6));
 9678: 1 -14940.29297 -14728.48726 (0,(1,5),(((2,4),3),6));
 9679: 3 -14773.23145 -14728.71356 (0,(1,5),((2,(3,4)),6));
 9680: 3 -14608.01855 -14728.47985 (0,(1,5),(((2,4),3),6));
 9681: 4 -14606.79883 -14728.62279 (0,(1,5),((2,(3,4)),6));
 9682: 2 -15001.09375 -14728.14133 (0,(1,5),((2,(3,4)),6));
 9683: 12 -14635.49414 -14727.96811 (0,(1,5),((2,(3,4)),6));
 9684: 4 -14622.64355 -14727.96204 (0,(1,5),(((2,4),3),6));
 9685: 8 -14725.42969 -14730.68339 (0,(1,5),(((2,4),3),6));
 9686: 5 -14813.58887 -14727.96204 (0,(1,5),(((2,4),3),6));
 9687: 4 -14859.60059 -14730.68339 (0,(1,5),(((2,4),3),6));
 9688: 1 -14783.66992 -14728.11697 (0,(1,5),(((2,4),3),6));
 9689: 16 -14560.52734 -14728.49618 (0,(1,5),(((2,4),3),6));
 9690: 20 -14694.93066 -14727.61349 (0,(1,5),(((2,4),3),6));
 9691: 15 -14785.41992 -14727.60329 (0,(1,5),(((2,4),3),6));
 9692: 7 -14788.31836 -14728.4271 (0,(1,5),((2,(3,4)),6));
 9693: 7 -14502.4541 -14727.97593 (0,(1,5),((2,(3,4)),6));
 9694: 5 -14640.94043 -14728.23981 (0,(1,5),(((2,4),3),6));
 9695: 15 -14721.98633 -14728.09498 (0,(1,5),((2,(3,4)),6));
 9696: 24 -14636.53613 -14727.60616 (0,(1,5),(((2,4),3),6));
 9697: 1 -14513.31641 -14728.48726 (0,(1,5),(((2,4),3),6));
 9698: 10 -14720.32422 -14727.98249 (0,(1,5),((2,(3,4)),6));
 9699: 19 -14697.58594 -14727.62555 (0,(1,5),(((2,4),3),6));
 9700: 19 -14562.94336 -14728.13935 (0,(1,5),(((2,3),4),6));
 9701: 21 -14740.06055 -14727.9702 (0,(1,5),((2,(3,4)),6));
 9702: 11 -14483.23242 -14727.97087 (0,(1,5),((2,(3,4)),6));
 9703: 2 -14698.55273 -14729.26159 (0,(1,5),(((2,4),3),6));
 9704: 4 -14805.48633 -14728.09498 (0,(1,5),((2,(3,4)),6));
 9705: 13 -14687.21973 -14728.08456 (0,(1,5),(((2,3),4),6));
 9706: 15 -14827.06445 -14727.96204 (0,(1,5),(((2,4),3),6));
 9707: 5 -14665.35547 -14728.23273 (0,(1,5),(((2,4),3),6));
 9708: 21 -14897.2168 -14727.66226 (0,(1,5),(((2,4),3),6));
 9709: 16 -14635.42969 -14727.60329 (0,(1,5),(((2,4),3),6));
 9710: 19 -14980.38867 -14727.98249 (0,(1,5),((2,(3,4)),6));
 9711: 4 -14798.5625 -14727.83583 (0,(1,5),(((2,4),3),6));
 9712: 2 -14946.77344 -14737.93129 (0,(1,5),((2,(3,4)),6));
 9713: 18 -14855.57812 -14727.98378 (0,(1,5),((2,(3,4)),6));
 9714: 17 -14617.91797 -14727.60329 (0,(1,5),(((2,4),3),6));
 9715: 5 -14675.46875 -14727.96204 (0,(1,5),(((2,4),3),6));
 9716: 5 -14621.23633 -14728.45925 (0,(1,5),((2,(3,4)),6));
 9717: 6 -14709.33984 -14728.08338 (0,(1,5),(((2,3),4),6));
 9718: 5 -14573.49805 -14728.14836 (0,(1,5),(((2,3),4),6));
 9719: 5 -14837.21094 -14727.95996 (0,(1,5),(((2,4),3),6));
 9720: 1 -15077.19629 -14733.90627 (0,(1,5),((2,(3,4)),6));
 9721: 25 -14696.65137 -14728.14133 (0,(1,5),((2,(3,4)),6));
 9722: 4 -14756.61914 -14728.4827 (0,(1,5),(((2,4),3),6));
 9723: 2 -14606.88477 -14728.17267 (0,(1,5),(((2,4),3),6));
 9724: 3 -14538.51367 -14730.22848 (0,(1,5),((2,(3,4)),6));
 9725: 12 -14798.1582 -14728.12842 (0,(1,5),(((2,3),4),6));
 9726: 25 -14813.95703 -14728.82122 (0,(1,5),((2,(3,4)),6));
 9727: 1 -14700.45215 -14729.26159 (0,(1,5),(((2,4),3),6));
 9728: 12 -14514.58105 -14728.23981 (0,(1,5),(((2,4),3),6));
 9729: 7 -14687.25195 -14728.23273 (0,(1,5),(((2,4),3),6));
 9730: 3 -14693.34766 -14728.71356 (0,(1,5),((2,(3,4)),6));
 9731: 1 -14802.98828 -14728.5382 (0,(1,5),(((2,4),3),6));
 9732: 2 -14587.75684 -14728.88739 (0,(1,5),(((2,4),3),6));
 9733: 1 -14644.24023 -14729.29609 (0,(1,5),(((2,3),4),6));
 9734: 6 -14595.01953 -14728.31086 (0,(1,5),(((2,4),3),6));
 9735: 6 -14541.35938 -14727.97087 (0,(1,5),((2,(3,4)),6));
 9736: 2 -14846.37598 -14728.34384 (0,(1,5),(((2,4),3),6));
 9737: 3 -14691.92871 -14730.62548 (0,(1,5),(((2,4),3),6));
 9738: 5 -14581.7793 -14730.22848 (0,(1,5),((2,(3,4)),6));
 9739: 3 -14657.94336 -14728.68513 (0,(1,5),(((2,4),3),6));
 9740: 10 -14770.84277 -14727.96811 (0,(1,5),((2,(3,4)),6));
 9741: 1 -14798.60059 -14754.57028 (0,(1,5),(2,((3,6),4)));
 9742: 4 -14846.71289 -14728.4827 (0,(1,5),(((2,4),3),6));
 9743: 3 -14884.57129 -14728.88779 (0,(1,5),((2,(3,4)),6));
 9744: 4 -14736.09863 -14727.68991 (0,(1,5),(((2,4),3),6));
 9745: 1 -14735.52539 -14728.11697 (0,(1,5),(((2,4),3),6));
 9746: 3 -14849.33203 -14729.63866 (0,(1,5),(((2,4),3),6));
 9747: 22 -14635.05469 -14728.08152 (0,(1,5),((2,(3,4)),6));
 9748: 3 -14733.34375 -14728.52293 (0,(1,5),(((2,4),3),6));
 9749: 4 -14868.18066 -14728.1912 (0,(1,5),(((2,4),3),6));
 9750: 27 -14969.26758 -14728.06553 (0,(1,5),(((2,3),4),6));
 9751: 2 -14894.99414 -14728.48726 (0,(1,5),(((2,4),3),6));
 9752: 1 -14871.70898 -14728.11697 (0,(1,5),(((2,4),3),6));
 9753: 23 -14694.32227 -14728.13935 (0,(1,5),(((2,3),4),6));
 9754: 1 -14926.46094 -14732.13901 (0,(1,5),((2,(3,4)),6));
 9755: 4 -14846.61719 -14727.95996 (0,(1,5),(((2,4),3),6));
 9756: 5 -14639.48633 -14728.21773 (0,(1,5),(((2,4),3),6));
 9757: 9 -14697.13574 -14727.72919 (0,(1,5),(((2,4),3),6));
 9758: 6 -14609.94141 -14727.99404 (0,(1,5),((2,(3,4)),6));
 9759: 1 -14509.69727 -14729.66314 (0,(1,5),((2,(3,4)),6));
 9760: 8 -14910.11328 -14727.60942 (0,(1,5),(((2,4),3),6));
 9761: 1 -14828.68359 -14730.2286 (0,(1,5),((2,(3,4)),6));
 9762: 29 -14608.58398 -14728.06752 (0,(1,5),(((2,3),4),6));
 9763: 5 -14948.15625 -14728.23273 (0,(1,5),(((2,4),3),6));
 9764: 12 -14826.4248 -14727.66592 (0,(1,5),(((2,4),3),6));
 9765: 4 -14680.73242 -14728.37094 (0,(1,5),(((2,3),4),6));
 9766: 2 -14490.5459 -14729.85591 (0,(1,5),(((2,3),4),6));
 9767: 6 -14680.86133 -14728.49618 (0,(1,5),(((2,4),3),6));
 9768: 2 -14963.02148 -14733.01037 (0,(1,5),((2,(3,4)),6));
 9769: 3 -15002.38965 -14728.48726 (0,(1,5),(((2,4),3),6));
 9770: 4 -14869.75391 -14729.63866 (0,(1,5),(((2,4),3),6));
 9771: 3 -14676.30664 -14728.23273 (0,(1,5),(((2,4),3),6));
 9772: 3 -14521.3457 -14728.49618 (0,(1,5),(((2,4),3),6));
 9773: 3 -14792.9375 -14727.85671 (0,(1,5),(((2,4),3),6));
 9774: 1 -14817.33984 -14728.88739 (0,(1,5),(((2,4),3),6));
 9775: 17 -14840.01367 -14727.62692 (0,(1,5),(((2,4),3),6));
 9776: 3 -14659.37109 -14728.82122 (0,(1,5),((2,(3,4)),6));
 9777: 3 -14714.89648 -14728.52293 (0,(1,5),(((2,4),3),6));
 9778: 8 -14904.52441 -14727.85616 (0,(1,5),(((2,4),3),6));
 9779: 2 -14852.38184 -14730.98817 (0,(1,5),(((2,4),3),6));
 9780: 4 -14905.42871 -14727.96204 (0,(1,5),(((2,4),3),6));
 9781: 3 -14881.16211 -14728.34384 (0,(1,5),(((2,4),3),6));
 9782: 11 -14790.85742 -14728.16328 (0,(1,5),(((2,3),4),6));
 9783: 1 -14841.28711 -14732.82804 (0,(1,5),(((2,3),4),6));
 9784: 3 -14791.86328 -14727.72919 (0,(1,5),(((2,4),3),6));
 9785: 3 -14532.57227 -14728.42676 (0,(1,5),(((2,4),3),6));
 9786: 6 -14664.43945 -14728.47985 (0,(1,5),(((2,4),3),6));
 9787: 3 -14887.60352 -14728.45925 (0,(1,5),((2,(3,4)),6));
 9788: 2 -14973.76855 -14728.48726 (0,(1,5),(((2,4),3),6));
 9789: 2 -14871.01562 -14731.54022 (0,(1,5),(((2,3),4),6));
 9790: 3 -14813.96289 -14727.69185 (0,(1,5),(((2,4),3),6));
 9791: 2 -14679.51074 -14727.96204 (0,(1,5),(((2,4),3),6));
 9792: 17 -14636.72852 -14727.60329 (0,(1,5),(((2,4),3),6));
 9793: 5 -14718.5459 -14728.47985 (0,(1,5),(((2,4),3),6));
 9794: 22 -14778.11914 -14728.08281 (0,(1,5),(((2,3),4),6));
 9795: 5 -14783.33984 -14728.82122 (0,(1,5),((2,(3,4)),6));
 9796: 17 -14752.1709 -14727.60329 (0,(1,5),(((2,4),3),6));
 9797: 1 -14700.35254 -14728.17267 (0,(1,5),(((2,4),3),6));
 9798: 7 -14711.98242 -14728.11438 (0,(1,5),(((2,3),4),6));
 9799: 2 -14599.46289 -14728.71356 (0,(1,5),((2,(3,4)),6));
 9800: 1 -14629.18359 -14728.11697 (0,(1,5),(((2,4),3),6));
 9801: 14 -14684.36816 -14727.97087 (0,(1,5),((2,(3,4)),6));
 9802: 1 -14676.21777 -14729.33739 (0,(1,5),(((2,4),3),6));
 9803: 2 -14833.3125 -14728.17962 (0,(1,5),((2,(3,4)),6));
 9804: 4 -14589.78613 -14728.31086 (0,(1,5),(((2,4),3),6));
 9805: 18 -14665.13281 -14728.08202 (0,(1,5),((2,(3,4)),6));
 9806: 9 -14560.41602 -14727.97087 (0,(1,5),((2,(3,4)),6));
 9807: 7 -14752.43164 -14728.99633 (0,(1,5),(((2,4),3),6));
 9808: 9 -14461.57422 -14727.95996 (0,(1,5),(((2,4),3),6));
 9809: 1 -14798.86133 -14728.48726 (0,(1,5),(((2,4),3),6));
 9810: 7 -14863.82031 -14730.22848 (0,(1,5),((2,(3,4)),6));
 9811: 1 -14868.82227 -14728.11697 (0,(1,5),(((2,4),3),6));
 9812: 19 -14753.0459 -14727.98322 (0,(1,5),((2,(3,4)),6));
 9813: 8 -14552.9082 -14728.23981 (0,(1,5),(((2,4),3),6));
 9814: 12 -14760.48047 -14727.99661 (0,(1,5),((2,(3,4)),6));
 9815: 16 -14744.10352 -14727.60329 (0,(1,5),(((2,4),3),6));
 9816: 2 -14769.83105 -14728.76421 (0,(1,5),(((2,3),4),6));
 9817: 4 -14788.6377 -14728.9196 (0,(1,5),(((2,3),4),6));
 9818: 1 -14619.54102 -14728.49614 (0,(1,5),(((2,4),3),6));
 9819: 6 -14710.00488 -14728.1912 (0,(1,5),(((2,4),3),6));
 9820: 15 -14798.9248 -14727.62651 (0,(1,5),(((2,4),3),6));
 9821: 7 -14720.46289 -14730.68339 (0,(1,5),(((2,4),3),6));
 9822: 13 -14738.33203 -14727.60942 (0,(1,5),(((2,4),3),6));
 9823: 16 -14930.03125 -14727.66638 (0,(1,5),(((2,4),3),6));
 9824: 4 -14618.97559 -14734.01826 (0,(1,5),((2,(3,4)),6));
 9825: 1 -14810.50391 -14729.26159 (0,(1,5),(((2,4),3),6));
 9826: 9 -14527.31055 -14727.83028 (0,(1,5),(((2,4),3),6));
 9827: 1 -14594.15039 -14729.25768 (0,(1,5),(((2,4),3),6));
 9828: 7 -14548.62695 -14728.82122 (0,(1,5),((2,(3,4)),6));
 9829: 2 -14625.28906 -14728.08152 (0,(1,5),((2,(3,4)),6));
 9830: 6 -14627.74219 -14728.62279 (0,(1,5),((2,(3,4)),6));
 9831: 2 -14795.76172 -14727.68393 (0,(1,5),(((2,4),3),6));
 9832: 1 -14575.31445 -14736.50548 (0,(1,5),(((2,4),3),6));
 9833: 3 -14438.18066 -14728.52293 (0,(1,5),(((2,4),3),6));
 9834: 17 -14903.01758 -14727.60329 (0,(1,5),(((2,4),3),6));
 9835: 20 -14517.0625 -14728.08338 (0,(1,5),(((2,3),4),6));
 9836: 21 -14598.2168 -14727.60329 (0,(1,5),(((2,4),3),6));
 9837: 7 -14770.49902 -14727.97593 (0,(1,5),((2,(3,4)),6));
 9838: 29 -14794.05762 -14727.99317 (0,(1,5),((2,(3,4)),6));
 9839: 18 -14690.4668 -14727.72919 (0,(1,5),(((2,4),3),6));
 9840: 1 -14709.41016 -14730.98817 (0,(1,5),(((2,4),3),6));
 9841: 1 -14555.97656 -14734.31495 (0,(1,5),(((2,4),3),6));
 9842: 15 -14775.84961 -14727.63236 (0,(1,5),(((2,4),3),6));
 9843: 23 -14842.0625 -14728.09224 (0,(1,5),(((2,3),4),6));
 9844: 20 -14703.52344 -14727.61349 (0,(1,5),(((2,4),3),6));
 9845: 23 -14824.46875 -14728.08152 (0,(1,5),((2,(3,4)),6));
 9846: 12 -14771.92188 -14730.68339 (0,(1,5),(((2,4),3),6));
 9847: 4 -14668.02539 -14728.49618 (0,(1,5),(((2,4),3),6));
 9848: 1 -14765.65625 -14730.98817 (0,(1,5),(((2,4),3),6));
 9849: 3 -14596.02637 -14728.49618 (0,(1,5),(((2,4),3),6));
 9850: 1 -14663.91797 -14732.75405 (0,(1,5),((2,(3,4)),6));
 9851: 2 -14747.46289 -14728.11697 (0,(1,5),(((2,4),3),6));
 9852: 1 -14741.97461 -14733.37535 (0,(1,5),((2,(3,4)),6));
 9853: 1 -14660.79297 -14733.37535 (0,(1,5),((2,(3,4)),6));
 9854: 1 -14747.14746 -14729.26159 (0,(1,5),(((2,4),3),6));
 9855: 15 -14888.10156 -14727.60329 (0,(1,5),(((2,4),3),6));
 9856: 2 -14719.09961 -14728.56789 (0,(1,5),((2,(3,4)),6));
 9857: 4 -14560.59082 -14728.42736 (0,(1,5),((2,(3,4)),6));
 9858: 2 -14858.48145 -14730.22848 (0,(1,5),((2,(3,4)),6));
 9859: 14 -14879.85156 -14728.06597 (0,(1,5),(((2,3),4),6));
 9860: 3 -14468.47363 -14727.96204 (0,(1,5),(((2,4),3),6));
 9861: 5 -14733.28125 -14728.1912 (0,(1,5),(((2,4),3),6));
 9862: 4 -14549.03125 -14728.75362 (0,(1,5),(((2,4),3),6));
 9863: 3 -14572.6416 -14728.4271 (0,(1,5),((2,(3,4)),6));
 9864: 25 -14775.16016 -14727.60942 (0,(1,5),(((2,4),3),6));
 9865: 2 -14653.16797 -14728.82122 (0,(1,5),((2,(3,4)),6));
 9866: 5 -14830.94434 -14728.08152 (0,(1,5),((2,(3,4)),6));
 9867: 1 -14677.30273 -14729.33739 (0,(1,5),(((2,4),3),6));
 9868: 4 -14736.73828 -14728.52293 (0,(1,5),(((2,4),3),6));
 9869: 3 -14888.16797 -14728.4827 (0,(1,5),(((2,4),3),6));
 9870: 2 -14600.32031 -14729.85591 (0,(1,5),(((2,3),4),6));
 9871: 4 -14525.80078 -14728.57726 (0,(1,5),((2,(3,4)),6));
 9872: 4 -14747.52734 -14728.70841 (0,(1,5),((2,(3,4)),6));
 9873: 3 -14708.30664 -14728.56789 (0,(1,5),((2,(3,4)),6));
 9874: 15 -14714.47949 -14727.60329 (0,(1,5),(((2,4),3),6));
 9875: 16 -14674.09766 -14727.98249 (0,(1,5),((2,(3,4)),6));
 9876: 2 -14883.61035 -14727.72919 (0,(1,5),(((2,4),3),6));
 9877: 3 -14675.71094 -14728.07026 (0,(1,5),(((2,4),3),6));
 9878: 1 -14677.75977 -14730.98817 (0,(1,5),(((2,4),3),6));
 9879: 1 -14517.33398 -14730.98817 (0,(1,5),(((2,4),3),6));
 9880: 4 -14893.00781 -14727.95996 (0,(1,5),(((2,4),3),6));
 9881: 1 -14717.82031 -14730.98817 (0,(1,5),(((2,4),3),6));
 9882: 26 -14629.93555 -14727.97911 (0,(1,5),((2,(3,4)),6));
 9883: 16 -14808.96973 -14727.9702 (0,(1,5),((2,(3,4)),6));
 9884: 3 -14582.28711 -14728.35358 (0,(1,5),((2,(3,4)),6));
 9885: 5 -14594.10156 -14730.47261 (0,(1,5),(((2,3),4),6));
 9886: 3 -14918.92188 -14736.50548 (0,(1,5),(((2,4),3),6));
 9887: 4 -14904.79785 -14730.68339 (0,(1,5),(((2,4),3),6));
 9888: 15 -14824.29395 -14727.66638 (0,(1,5),(((2,4),3),6));
 9889: 4 -14565.58594 -14728.70991 (0,(1,5),(((2,4),3),6));
 9890: 2 -14619.70898 -14729.29609 (0,(1,5),(((2,3),4),6));
 9891: 16 -14652 -14727.98378 (0,(1,5),((2,(3,4)),6));
 9892: 23 -14888.17188 -14727.98249 (0,(1,5),((2,(3,4)),6));
 9893: 20 -14647.69824 -14727.97473 (0,(1,5),((2,(3,4)),6));
 9894: 2 -14887.43359 -14728.11697 (0,(1,5),(((2,4),3),6));
 9895: 5 -14862.17383 -14728.62279 (0,(1,5),((2,(3,4)),6));
 9896: 1 -14545.11719 -14730.68339 (0,(1,5),(((2,4),3),6));
 9897: 7 -14766.61328 -14730.22848 (0,(1,5),((2,(3,4)),6));
 9898: 16 -14938.80566 -14727.61349 (0,(1,5),(((2,4),3),6));
 9899: 10 -14728.42383 -14728.62822 (0,(1,5),(((2,3),4),6));
 9900: 1 -14526.44141 -14728.42293 (0,(1,5),((2,(3,4)),6));
 9901: 1 -14716.78906 -14730.2286 (0,(1,5),((2,(3,4)),6));
 9902: 4 -14864.23438 -14728.1912 (0,(1,5),(((2,4),3),6));
 9903: 25 -14684.30078 -14727.60862 (0,(1,5),(((2,4),3),6));
 9904: 6 -14613.55566 -14728.08152 (0,(1,5),((2,(3,4)),6));
 9905: 16 -14648.10352 -14727.60942 (0,(1,5),(((2,4),3),6));
 9906: 4 -14935.28516 -14728.10913 (0,(1,5),((2,(3,4)),6));
 9907: 3 -14849.5498 -14729.63866 (0,(1,5),(((2,4),3),6));
 9908: 14 -14764.27734 -14727.60329 (0,(1,5),(((2,4),3),6));
 9909: 1 -14821.75391 -14729.26159 (0,(1,5),(((2,4),3),6));
 9910: 2 -14645.73828 -14729.26159 (0,(1,5),(((2,4),3),6));
 9911: 27 -14715.87988 -14727.97722 (0,(1,5),((2,(3,4)),6));
 9912: 2 -15172.2373 -14730.68339 (0,(1,5),(((2,4),3),6));
 9913: 30 -14649.3125 -14727.97319 (0,(1,5),((2,(3,4)),6));
 9914: 5 -14732.14258 -14728.4827 (0,(1,5),(((2,4),3),6));
 9915: 3 -14493.77344 -14727.83583 (0,(1,5),(((2,4),3),6));
 9916: 3 -14793.70508 -14728.11697 (0,(1,5),(((2,4),3),6));
 9917: 3 -14666.74414 -14728.70991 (0,(1,5),(((2,4),3),6));
 9918: 2 -14795.10547 -14746.50775 (0,(1,5),(2,((3,4),6)));
 9919: 14 -14639.49902 -14728.09498 (0,(1,5),((2,(3,4)),6));
 9920: 3 -14595.10742 -14728.99633 (0,(1,5),(((2,4),3),6));
 9921: 18 -14420.39453 -14727.60329 (0,(1,5),(((2,4),3),6));
 9922: 2 -14843.31934 -14728.56789 (0,(1,5),((2,(3,4)),6));
 9923: 3 -14637.23242 -14728.13941 (0,(1,5),(((2,4),3),6));
 9924: 5 -14711.75586 -14728.23273 (0,(1,5),(((2,4),3),6));
 9925: 4 -14714.31738 -14728.42676 (0,(1,5),(((2,4),3),6));
 9926: 2 -14841.08594 -14729.63866 (0,(1,5),(((2,4),3),6));
 9927: 1 -14591.10742 -14730.98817 (0,(1,5),(((2,4),3),6));
 9928: 5 -14858.55078 -14727.95996 (0,(1,5),(((2,4),3),6));
 9929: 10 -14872.50195 -14727.98249 (0,(1,5),((2,(3,4)),6));
 9930: 17 -14845.16895 -14728.26767 (0,(1,5),(((2,3),4),6));
 9931: 2 -14866.95117 -14734.01826 (0,(1,5),((2,(3,4)),6));
 9932: 22 -14619.35156 -14728.06862 (0,(1,5),(((2,3),4),6));
 9933: 4 -14665.33203 -14728.23273 (0,(1,5),(((2,4),3),6));
 9934: 1 -14735.25586 -14729.33739 (0,(1,5),(((2,4),3),6));
 9935: 1 -14645.40234 -14729.26159 (0,(1,5),(((2,4),3),6));
 9936: 20 -14907.18457 -14727.61349 (0,(1,5),(((2,4),3),6));
 9937: 18 -14670.40234 -14727.95867 (0,(1,5),((2,(3,4)),6));
 9938: 7 -14759.32617 -14728.58967 (0,(1,5),((2,(3,4)),6));
 9939: 2 -14716.23438 -14728.88779 (0,(1,5),((2,(3,4)),6));
 9940: 2 -14927.09473 -14727.93222 (0,(1,5),(((2,4),3),6));
 9941: 1 -14769.81641 -14730.47261 (0,(1,5),(((2,3),4),6));
 9942: 18 -14742.41113 -14727.85616 (0,(1,5),(((2,4),3),6));
 9943: 25 -14618.93164 -14727.60329 (0,(1,5),(((2,4),3),6));
 9944: 2 -14643.25977 -14728.23273 (0,(1,5),(((2,4),3),6));
 9945: 4 -14711.89648 -14728.96742 (0,(1,5),(((2,3),4),6));
 9946: 22 -14804.09473 -14727.60329 (0,(1,5),(((2,4),3),6));
 9947: 4 -14675.37109 -14736.50548 (0,(1,5),(((2,4),3),6));
 9948: 2 -14597.21387 -14730.22848 (0,(1,5),((2,(3,4)),6));
 9949: 6 -14619.91992 -14728.57726 (0,(1,5),((2,(3,4)),6));
 9950: 18 -14710.44141 -14727.95996 (0,(1,5),(((2,4),3),6));
 9951: 1 -14632.01367 -14729.25768 (0,(1,5),(((2,4),3),6));
 9952: 5 -15051.47461 -14730.68699 (0,(1,5),(((2,4),3),6));
 9953: 9 -14753.64844 -14728.57726 (0,(1,5),((2,(3,4)),6));
 9954: 6 -14715.81836 -14727.83028 (0,(1,5),(((2,4),3),6));
 9955: 8 -14876.68359 -14728.49618 (0,(1,5),(((2,4),3),6));
 9956: 1 -14953.45801 -14728.0177 (0,(1,5),(((2,4),3),6));
 9957: 2 -14778.95117 -14728.23969 (0,(1,5),(((2,4),3),6));
 9958: 3 -14623.4082 -14729.25768 (0,(1,5),(((2,4),3),6));
 9959: 3 -14675.93262 -14728.71548 (0,(1,5),(((2,3),4),6));
 9960: 2 -15074.61914 -14730.2286 (0,(1,5),((2,(3,4)),6));
 9961: 3 -15088.91406 -14728.57726 (0,(1,5),((2,(3,4)),6));
 9962: 5 -14734.8252 -14727.63236 (0,(1,5),(((2,4),3),6));
 9963: 8 -14817.10742 -14728.09498 (0,(1,5),((2,(3,4)),6));
 9964: 11 -14692.68945 -14727.66592 (0,(1,5),(((2,4),3),6));
 9965: 5 -14733.31348 -14728.31332 (0,(1,5),(((2,3),4),6));
 9966: 4 -14733.6875 -14727.95996 (0,(1,5),(((2,4),3),6));
 9967: 21 -14523.91699 -14727.60616 (0,(1,5),(((2,4),3),6));
 9968: 2 -14577.3252 -14728.49614 (0,(1,5),(((2,4),3),6));
 9969: 2 -14733.17285 -14734.01826 (0,(1,5),((2,(3,4)),6));
 9970: 4 -14510.4248 -14728.4271 (0,(1,5),((2,(3,4)),6));
 9971: 6 -14620.94141 -14727.66226 (0,(1,5),(((2,4),3),6));
 9972: 1 -14863.16602 -14729.26159 (0,(1,5),(((2,4),3),6));
 9973: 1 -14643.74805 -14732.75405 (0,(1,5),((2,(3,4)),6));
 9974: 2 -14697.71484 -14734.01826 (0,(1,5),((2,(3,4)),6));
 9975: 2 -14872.70703 -14734.01826 (0,(1,5),((2,(3,4)),6));
 9976: 1 -14851.27441 -14728.5382 (0,(1,5),(((2,4),3),6));
 9977: 5 -14479.35742 -14728.99633 (0,(1,5),(((2,4),3),6));
 9978: 5 -14873.27344 -14728.1912 (0,(1,5),(((2,4),3),6));
 9979: 23 -14899.79395 -14728.11438 (0,(1,5),(((2,3),4),6));
 9980: 4 -14662.18652 -14728.68513 (0,(1,5),(((2,4),3),6));
 9981: 11 -14788.41797 -14727.60329 (0,(1,5),(((2,4),3),6));
 9982: 10 -14848.81445 -14727.83583 (0,(1,5),(((2,4),3),6));
 9983: 2 -14690.2041 -14728.75362 (0,(1,5),(((2,4),3),6));
 9984: 5 -14822.10352 -14728.14715 (0,(1,5),((2,(3,4)),6));
 9985: 7 -14844.80957 -14727.97977 (0,(1,5),((2,(3,4)),6));
 9986: 1 -14847.72461 -14741.52418 (0,(1,5),(((2,4),3),6));
 9987: 3 -14710.0166 -14727.83583 (0,(1,5),(((2,4),3),6));
 9988: 13 -14480.40039 -14727.60329 (0,(1,5),(((2,4),3),6));
 9989: 17 -14726.1875 -14727.60862 (0,(1,5),(((2,4),3),6));
 9990: 7 -14697.10449 -14727.95996 (0,(1,5),(((2,4),3),6));
 9991: 6 -14860.19141 -14727.85616 (0,(1,5),(((2,4),3),6));
 9992: 3 -14753.3584 -14727.95996 (0,(1,5),(((2,4),3),6));
 9993: 2 -14803.70117 -14728.82122 (0,(1,5),((2,(3,4)),6));
 9994: 18 -14863.53125 -14727.60329 (0,(1,5),(((2,4),3),6));
 9995: 3 -14874.47461 -14727.83028 (0,(1,5),(((2,4),3),6));
 9996: 17 -14782.54199 -14727.64131 (0,(1,5),(((2,4),3),6));
 9997: 1 -14748.58398 -14733.37535 (0,(1,5),((2,(3,4)),6));
 9998: 1 -14771.2334 -14729.33739 (0,(1,5),(((2,4),3),6));
 9999: 17 -14685.9668 -14728.08281 (0,(1,5),(((2,3),4),6));
 boot_splits_size: 2
 logl_cutoff: -14758.31624
UFBootSplit0:
 00: 2 0 1
 01: 3 4 6
 02: 9998 1 5
 03: 2 0 6
 04: 1 2 6
 05: 10 3 6
 06: 3033 3 4
 07: 9962 2 3 4
 08: 4 2 4 6
 09: 9998 0 1 5
 10: 31 3 4 6
 11: 5712 2 4
 12: 1244 2 3
 nsplits: 13
 ntax: 7
UFBootSplit1:
 00: 1 2 6
 01: 3 0 1
 02: 9997 1 5
 03: 2 4 6
 04: 2 0 6
 05: 9 3 6
 06: 3110 3 4
 07: 9965 2 3 4
 08: 29 3 4 6
 09: 9998 0 1 5
 10: 4 2 4 6
 11: 5659 2 4
 12: 1221 2 3
 nsplits: 13
 ntax: 7
boot_consense_logl: -14727.60334
contree: (0:0.2071900189,(1:0.1542626524,5:0.2127517964)100:0.06850981044,(((2:0.1690070649,4:0.1212802956)56:0.006677707394,3:0.1771402107)100:0.04757186069,6:0.2460065057)100:0.06800612138);
contree_rfdist: 0
finished: true
finishedCandidateSet: true
finishedModelFinal: true
finishedModelInit: true
iqtree:
 command:  -s matrix.phy -st BIN -m MFP -T AUTO -B 10000 --alrt 10000 --alrt 0 --abayes --lbp 10000 -redo
 seed: 188608
 start_time: 1615227941
 version: 2.1.1
```
