## Supplementary material for "Concurrent evolution of anti-aging gene duplications and cellular phenotypes in long-lived turtles": Source data files and figure supplements: matrix.phy.contree

```
(Snake:0.2071900189,(Gallus:0.1542626524,Pelodiscus_sinensis:0.2127517964)100:0.0685098104,(((Chelonoidis_abingdonii:0.1690070649,Gopherus_evgoodei:0.1212802956)56:0.0066777074,Chrysemys_picta:0.1771402107)100:0.0475718607,Terrapene_carolina_triunguis:0.2460065057)100:0.0680061214);
```
