## Supplementary material for "Concurrent evolution of anti-aging gene duplications and cellular phenotypes in long-lived turtles": Source data files and figure supplements: matrix.phy.iqtree

```
IQ-TREE 2.1.1 COVID-edition built Aug 20 2020

Input file name: matrix.phy
Type of analysis: ModelFinder + tree reconstruction + ultrafast bootstrap (10000 replicates)
Random seed number: 188608

REFERENCES
----------

To cite IQ-TREE please use:

Bui Quang Minh, Heiko A. Schmidt, Olga Chernomor, Dominik Schrempf,
Michael D. Woodhams, Arndt von Haeseler, and Robert Lanfear (2020)
IQ-TREE 2: New models and efficient methods for phylogenetic inference
in the genomic era. Mol. Biol. Evol., in press.
https://doi.org/10.1093/molbev/msaa015

To cite ModelFinder please use: 

Subha Kalyaanamoorthy, Bui Quang Minh, Thomas KF Wong, Arndt von Haeseler,
and Lars S Jermiin (2017) ModelFinder: Fast model selection for
accurate phylogenetic estimates. Nature Methods, 14:587–589.
https://doi.org/10.1038/nmeth.4285

Since you used ultrafast bootstrap (UFBoot) please also cite: 

Diep Thi Hoang, Olga Chernomor, Arndt von Haeseler, Bui Quang Minh,
and Le Sy Vinh (2018) UFBoot2: Improving the ultrafast bootstrap
approximation. Mol. Biol. Evol., 35:518–522.
https://doi.org/10.1093/molbev/msx281

SEQUENCE ALIGNMENT
------------------

Input data: 7 sequences with 4313 binary sites
Number of constant sites: 1475 (= 34.1989% of all sites)
Number of invariant (constant or ambiguous constant) sites: 1475 (= 34.1989% of all sites)
Number of parsimony informative sites: 1415
Number of distinct site patterns: 123

ModelFinder
-----------

Best-fit model according to BIC: GTR2+FO

List of models sorted by BIC scores: 

Model                  LogL         AIC      w-AIC        AICc     w-AICc         BIC      w-BIC
GTR2+FO          -14727.604   29479.207 +    0.527   29479.280 +    0.528   29555.640 +    0.971
GTR2+FO+I        -14727.604   29481.209 +    0.194   29481.293 +    0.193   29564.011 -   0.0148
GTR2+FO+G4       -14727.645   29481.290 +    0.186   29481.375 +    0.185   29564.092 -   0.0142
GTR2+FO+I+G4     -14727.989   29483.977 -   0.0485   29484.075 -   0.0481   29573.149 - 0.000153
GTR2+FO+R2       -14728.186   29484.372 -   0.0398   29484.470 -   0.0394   29573.544 - 0.000126
GTR2+FO+R3       -14728.137   29488.273 -  0.00566   29488.400 -  0.00553   29590.183 - 3.06e-08
JC2+FQ+G4        -15810.622   31645.245 -        0   31645.317 -        0   31721.678 -        0
JC2+FQ+I         -15824.235   31672.471 -        0   31672.543 -        0   31748.904 -        0
JC2+FQ           -15858.820   31739.640 -        0   31739.701 -        0   31809.703 -        0

AIC, w-AIC   : Akaike information criterion scores and weights.
AICc, w-AICc : Corrected AIC scores and weights.
BIC, w-BIC   : Bayesian information criterion scores and weights.

Plus signs denote the 95% confidence sets.
Minus signs denote significant exclusion.

SUBSTITUTION PROCESS
--------------------

Model of substitution: GTR2+FO

Rate parameter R:

  0-1: 1.0000

State frequencies: (estimated with maximum likelihood)

  pi(0) = 0.2544
  pi(1) = 0.7456

Rate matrix Q:

  0    -1.965     1.965
  1    0.6706   -0.6706

Model of rate heterogeneity: Uniform

MAXIMUM LIKELIHOOD TREE
-----------------------

Log-likelihood of the tree: -14727.6033 (s.e. 127.1404)
Unconstrained log-likelihood (without tree): -13997.2479
Number of free parameters (#branches + #model parameters): 12
Akaike information criterion (AIC) score: 29479.2066
Corrected Akaike information criterion (AICc) score: 29479.2791
Bayesian information criterion (BIC) score: 29555.6392

Total tree length (sum of branch lengths): 1.4783
Sum of internal branch lengths: 0.1908 (12.9069% of tree length)

NOTE: Tree is UNROOTED although outgroup taxon 'Snake' is drawn at root
Numbers in parentheses are SH-aLRT support (%) / local bootstrap support (%) / parametric aLRT support / aBayes support / ultrafast bootstrap support (%)

+--------------------------------------Snake
|
|            +----------------------------Gallus
+------------| (100/99.9/1/1/100)
|            +---------------------------------------Pelodiscus_sinensis
|
|                       +-------------------------------Chelonoidis_abingdonii
|                    +--| (38.6/56.9/0.525/0.432/56)
|                    |  +----------------------Gopherus_evgoodei
|           +--------| (99.5/99.5/1/1/100)
|           |        +--------------------------------Chrysemys_picta
+-----------| (99.9/99.9/1/1/100)
            +----------------------------------------------Terrapene_carolina_triunguis

Tree in newick format:

(Snake:0.2071784808,(Gallus:0.1542643293,Pelodiscus_sinensis:0.2127524202)100/99.9/1/1/100:0.0685089198,(((Chelonoidis_abingdonii:0.1689288393,Gopherus_evgoodei:0.1212265231)38.6/56.9/0.525/0.432/56:0.0067036278,Chrysemys_picta:0.1771406663)99.5/99.5/1/1/100:0.0475932285,Terrapene_carolina_triunguis:0.2460073559)99.9/99.9/1/1/100:0.0679978219);

CONSENSUS TREE
--------------

Consensus tree is constructed from 10000 bootstrap trees
Log-likelihood of consensus tree: -14727.603338
Robinson-Foulds distance between ML tree and consensus tree: 0

Branches with support >0.000000% are kept (extended consensus)
Branch lengths are optimized by maximum likelihood on original alignment
Numbers in parentheses are bootstrap supports (%)

+--------------------------------------Snake
|
|            +----------------------------Gallus
+------------| (100)
|            +---------------------------------------Pelodiscus_sinensis
|
|                       +-------------------------------Chelonoidis_abingdonii
|                    +--| (56)
|                    |  +----------------------Gopherus_evgoodei
|           +--------| (100)
|           |        +--------------------------------Chrysemys_picta
+-----------| (100)
            +----------------------------------------------Terrapene_carolina_triunguis


Consensus tree in newick format: 

(Snake:0.2071900189,(Gallus:0.1542626524,Pelodiscus_sinensis:0.2127517964)100:0.0685098104,(((Chelonoidis_abingdonii:0.1690070649,Gopherus_evgoodei:0.1212802956)56:0.0066777074,Chrysemys_picta:0.1771402107)100:0.0475718607,Terrapene_carolina_triunguis:0.2460065057)100:0.0680061214);

TIME STAMP
----------

Date and time: Mon Mar  8 13:26:04 2021
Total CPU time used: 7.092692 seconds (0h:0m:7s)
Total wall-clock time used: 3.545780897 seconds (0h:0m:3s)
```
