## Supplementary material for "Concurrent evolution of anti-aging gene duplications and cellular phenotypes in long-lived turtles": Source data files and figure supplements: matrix.phy.log

```
IQ-TREE multicore version 2.1.1 COVID-edition for Mac OS X 64-bit built Aug 20 2020
Developed by Bui Quang Minh, James Barbetti, Nguyen Lam Tung,
Olga Chernomor, Heiko Schmidt, Dominik Schrempf, Michael Woodhams.

Host:    Vincents-MacBook-Pro.local (AVX2, FMA3, 16 GB RAM)
Command: ./iqtree2 -s matrix.phy -st BIN -m MFP -T AUTO -B 10000 --alrt 10000 --alrt 0 --abayes --lbp 10000 -redo
Seed:    188608 (Using SPRNG - Scalable Parallel Random Number Generator)
Time:    Mon Mar  8 13:25:41 2021
Kernel:  AVX+FMA - auto-detect threads (8 CPU cores detected)

Reading alignment file matrix.phy ... Phylip format detected
Alignment most likely contains binary sequences
Alignment has 7 sequences with 4313 columns, 123 distinct patterns
1415 parsimony-informative, 1423 singleton sites, 1475 constant sites
                              Gap/Ambiguity  Composition  p-value
   1  Snake                           0.00%    failed      0.00%
   2  Gallus                          0.00%    failed      0.00%
   3  Chelonoidis_abingdonii          0.00%    failed      0.00%
   4  Chrysemys_picta                 0.00%    failed      0.00%
   5  Gopherus_evgoodei               0.00%    failed      0.00%
   6  Pelodiscus_sinensis             0.00%    failed      0.00%
   7  Terrapene_carolina_triunguis    0.00%    passed     47.50%
****  TOTAL                           0.00%  6 sequences failed composition chi2 test (p-value<5%; df=1)

Creating fast initial parsimony tree by random order stepwise addition...
0.019 seconds, parsimony score: 4243 (based on 2838 sites)
Measuring multi-threading efficiency up to 8 CPU cores
Increase to 10 rounds for branch lengths
7644 trees examined
Threads: 1 / Time: 8.000 sec / Speedup: 1.000 / Efficiency: 100% / LogL: -15198
Threads: 2 / Time: 6.029 sec / Speedup: 1.327 / Efficiency: 66% / LogL: -15198
Threads: 3 / Time: 6.095 sec / Speedup: 1.313 / Efficiency: 44% / LogL: -15198
BEST NUMBER OF THREADS: 2

Perform fast likelihood tree search using GTR2+I+G model...
Estimate model parameters (epsilon = 5.000)
Perform nearest neighbor interchange...
Estimate model parameters (epsilon = 1.000)
1. Initial log-likelihood: -14742.892
2. Current log-likelihood: -14739.413
3. Current log-likelihood: -14736.722
4. Current log-likelihood: -14734.668
5. Current log-likelihood: -14733.088
6. Current log-likelihood: -14731.868
Optimal log-likelihood: -14730.924
State frequencies:  0: 0.255  1: 0.745
Proportion of invariable sites: 0.003
Gamma shape alpha: 998.666
Parameters optimization took 6 rounds (0.004 sec)
Time for fast ML tree search: 0.011 seconds

NOTE: ModelFinder requires 5 MB RAM!
ModelFinder will test up to 26 binary models (sample size: 4313) ...
 No. Model         -LnL         df  AIC          AICc         BIC
WARNING: Number of threads seems too high for short alignments. Use -T AUTO to determine best number of threads.
  1  GTR2+FO       14727.604    12  29479.207    29479.280    29555.640
WARNING: Number of threads seems too high for short alignments. Use -T AUTO to determine best number of threads.
  2  GTR2+FO+I     14727.604    13  29481.209    29481.293    29564.011
WARNING: Number of threads seems too high for short alignments. Use -T AUTO to determine best number of threads.
  3  GTR2+FO+G4    14727.645    13  29481.290    29481.375    29564.092
WARNING: Number of threads seems too high for short alignments. Use -T AUTO to determine best number of threads.
  4  GTR2+FO+I+G4  14727.989    14  29483.977    29484.075    29573.149
WARNING: Number of threads seems too high for short alignments. Use -T AUTO to determine best number of threads.
  5  GTR2+FO+R2    14728.186    14  29484.372    29484.470    29573.544
WARNING: Number of threads seems too high for short alignments. Use -T AUTO to determine best number of threads.
  6  GTR2+FO+R3    14728.137    16  29488.273    29488.400    29590.183
WARNING: Number of threads seems too high for short alignments. Use -T AUTO to determine best number of threads.
 14  JC2+FQ        15858.820    11  31739.640    31739.701    31809.703
WARNING: Number of threads seems too high for short alignments. Use -T AUTO to determine best number of threads.
 15  JC2+FQ+I      15824.235    12  31672.471    31672.543    31748.904
WARNING: Number of threads seems too high for short alignments. Use -T AUTO to determine best number of threads.
 16  JC2+FQ+G4     15810.622    12  31645.245    31645.317    31721.678
Akaike Information Criterion:           GTR2+FO
Corrected Akaike Information Criterion: GTR2+FO
Bayesian Information Criterion:         GTR2+FO
Best-fit model: GTR2+FO chosen according to BIC

All model information printed to matrix.phy.model.gz
CPU time for ModelFinder: 39.692 seconds (0h:0m:39s)
Wall-clock time for ModelFinder: 20.232 seconds (0h:0m:20s)
Generating 10000 samples for ultrafast bootstrap (seed: 188608)...

NOTE: 4 MB RAM (0 GB) is required!
WARNING: Number of threads seems too high for short alignments. Use -T AUTO to determine best number of threads.
Estimate model parameters (epsilon = 0.100)
1. Initial log-likelihood: -14727.604
Optimal log-likelihood: -14727.603
State frequencies:  0: 0.254  1: 0.746
Parameters optimization took 1 rounds (0.000 sec)
Computing ML distances based on estimated model parameters...
Computing ML distances took 0.000223 sec (of wall-clock time) 0.000593 sec(of CPU time)
Computing RapidNJ tree took 0.000061 sec (of wall-clock time) 0.000081 sec (of CPU time)
Log-likelihood of RapidNJ tree: -14743.138
--------------------------------------------------------------------
|             INITIALIZING CANDIDATE TREE SET                      |
--------------------------------------------------------------------
Generating 98 parsimony trees... 0.033 second
Computing log-likelihood of 39 initial trees ... 0.006 seconds
Current best score: -14727.603

Do NNI search on 20 best initial trees
Estimate model parameters (epsilon = 0.100)
BETTER TREE FOUND at iteration 1: -14727.603
Iteration 10 / LogL: -14727.642 / Time: 0h:0m:0s
Iteration 20 / LogL: -14727.684 / Time: 0h:0m:0s
Finish initializing candidate tree set (1)
Current best tree score: -14727.603 / CPU time: 0.168
Number of iterations: 20
--------------------------------------------------------------------
|               OPTIMIZING CANDIDATE TREE SET                      |
--------------------------------------------------------------------
UPDATE BEST LOG-LIKELIHOOD: -14727.603
Iteration 30 / LogL: -14728.218 / Time: 0h:0m:0s (0h:0m:1s left)
UPDATE BEST LOG-LIKELIHOOD: -14727.603
Iteration 40 / LogL: -14727.607 / Time: 0h:0m:0s (0h:0m:1s left)
Iteration 50 / LogL: -14727.607 / Time: 0h:0m:1s (0h:0m:1s left)
Log-likelihood cutoff on original alignment: -14758.316
Iteration 60 / LogL: -14727.666 / Time: 0h:0m:1s (0h:0m:1s left)
Iteration 70 / LogL: -14727.606 / Time: 0h:0m:1s (0h:0m:0s left)
Iteration 80 / LogL: -14727.621 / Time: 0h:0m:2s (0h:0m:0s left)
Iteration 90 / LogL: -14727.960 / Time: 0h:0m:2s (0h:0m:0s left)
Iteration 100 / LogL: -14727.603 / Time: 0h:0m:2s (0h:0m:0s left)
Log-likelihood cutoff on original alignment: -14758.316
NOTE: Bootstrap correlation coefficient of split occurrence frequencies: 1.000
TREE SEARCH COMPLETED AFTER 102 ITERATIONS / Time: 0h:0m:3s

--------------------------------------------------------------------
|                    FINALIZING TREE SEARCH                        |
--------------------------------------------------------------------
Performs final model parameters optimization
Estimate model parameters (epsilon = 0.010)
1. Initial log-likelihood: -14727.603
Optimal log-likelihood: -14727.603
State frequencies:  0: 0.254  1: 0.746
Parameters optimization took 1 rounds (0.001 sec)
BEST SCORE FOUND : -14727.603

Testing tree branches by SH-like aLRT with 10000 replicates...
Testing tree branches by local-BP test with 10000 replicates...
Testing tree branches by aLRT parametric test...
Testing tree branches by aBayes parametric test...
0.208 sec.
Creating bootstrap support values...
Split supports printed to NEXUS file matrix.phy.splits.nex
Total tree length: 1.478

Total number of iterations: 102
CPU time used for tree search: 5.914 sec (0h:0m:5s)
Wall-clock time used for tree search: 2.970 sec (0h:0m:2s)
Total CPU time used: 7.093 sec (0h:0m:7s)
Total wall-clock time used: 3.515 sec (0h:0m:3s)

Computing bootstrap consensus tree...
Reading input file matrix.phy.splits.nex...
7 taxa and 20 splits.
Consensus tree written to matrix.phy.contree
Reading input trees file matrix.phy.contree
Log-likelihood of consensus tree: -14727.603

Analysis results written to: 
  IQ-TREE report:                matrix.phy.iqtree
  Maximum-likelihood tree:       matrix.phy.treefile
  Likelihood distances:          matrix.phy.mldist

Ultrafast bootstrap approximation results written to:
  Split support values:          matrix.phy.splits.nex
  Consensus tree:                matrix.phy.contree
  Screen log file:               matrix.phy.log

Date and Time: Mon Mar  8 13:26:05 2021
```
