## Supplementary material for "Concurrent evolution of anti-aging gene duplications and cellular phenotypes in long-lived turtles": Source data files and figure supplements: matrix.phy.mldist

```
7
Snake                        0.0000000 0.5485622 0.7014517 0.7892109 0.6256962 0.6976703 0.6997362 
Gallus                       0.5485622 0.0000000 0.7547966 0.7530281 0.6660689 0.4890903 0.8030171 
Chelonoidis_abingdonii       0.7014517 0.7547966 0.0000000 0.5710560 0.4251489 0.8160973 0.7938227 
Chrysemys_picta              0.7892109 0.7530281 0.5710560 0.0000000 0.4532387 0.7784155 0.7481187 
Gopherus_evgoodei            0.6256962 0.6660689 0.4251489 0.4532387 0.0000000 0.8128172 0.6216453 
Pelodiscus_sinensis          0.6976703 0.4890903 0.8160973 0.7784155 0.8128172 0.0000000 0.9316379 
Terrapene_carolina_triunguis 0.6997362 0.8030171 0.7938227 0.7481187 0.6216453 0.9316379 0.0000000 
```
