## Supplementary material for "Concurrent evolution of anti-aging gene duplications and cellular phenotypes in long-lived turtles": Source data files and figure supplements: matrix.phy.model

```
--- # IQ-TREE Checkpoint ver >= 1.6
GTR2+FO: -14727.60362 12 1.478128064
GTR2+FO+G4: -14727.64506 13 1.479275126
GTR2+FO+I: -14727.60441 13 1.478472689
GTR2+FO+I+G4: -14727.98855 14 1.478853102
GTR2+FO+R2: -14728.18615 14 1.486797747
GTR2+FO+R3: -14728.13656 16 1.488339251
JC2+FQ: -15858.81984 11 1.289224649
JC2+FQ+G4: -15810.62244 12 1.471950316
JC2+FQ+I: -15824.23542 12 1.366406095
ModelBIN:
 state_freq: 0.2545220603, 0.7454779397
PhyloTree:
 newick: (0:0.2071841161,(1:0.1542842037,5:0.2127879672):0.06847283425,(((2:0.1689165713,4:0.1211985823):0.006708349161,3:0.1771244094):0.04748747374,6:0.2460156129):0.06794794408);
RateGammaInvar:
 gamma_shape: 998.6655703
 p_invar: 0.003429848299
StopRule:
 curIteration: 0
 start_real_time: 1615227941
 time_vec: 
best_model_AIC: GTR2+FO
best_model_AICc: GTR2+FO
best_model_BIC: GTR2+FO
best_model_list_BIC: GTR2+FO GTR2+FO+I GTR2+FO+G4 GTR2+FO+I+G4 GTR2+FO+R2 GTR2+FO+R3 JC2+FQ+G4 JC2+FQ+I JC2+FQ
best_score_AIC: 29479.20725
best_score_AICc: 29479.27981
best_score_BIC: 29555.63992
best_tree_AIC: (0:0.2071841161,(1:0.1542842037,5:0.2127879672):0.06847283425,(((2:0.1689165713,4:0.1211985823):0.006708349161,3:0.1771244094):0.04748747374,6:0.2460156129):0.06794794408);
best_tree_AICc: (0:0.2071841161,(1:0.1542842037,5:0.2127879672):0.06847283425,(((2:0.1689165713,4:0.1211985823):0.006708349161,3:0.1771244094):0.04748747374,6:0.2460156129):0.06794794408);
best_tree_BIC: (0:0.2071841161,(1:0.1542842037,5:0.2127879672):0.06847283425,(((2:0.1689165713,4:0.1211985823):0.006708349161,3:0.1771244094):0.04748747374,6:0.2460156129):0.06794794408);
boot_consense_logl: 0
contree_rfdist: -1
finishedFastMLTree: true
initTree: (0:0.1382065700,(1:0.1588756493,5:0.1999350860):0.06645652745,(((2:0.1311091601,4:0.0896910036):0.03339104625,3:0.0776855076):0.04306220096,6:0.2490448072):0.08017218187);
partition_type: 0
```
