## Supplementary material for "Concurrent evolution of anti-aging gene duplications and cellular phenotypes in long-lived turtles": Source data files and figure supplements: matrix.phy.parstree

```
(Terrapene_carolina_triunguis:0.2490448072,(Snake:0.1382065700,(Pelodiscus_sinensis:0.1999350860,Gallus:0.1588756493):0.0664565274):0.0801721819,(Chrysemys_picta:0.0776855076,(Chelonoidis_abingdonii:0.1311091601,Gopherus_evgoodei:0.0896910036):0.0333910463):0.0430622010);
```
