## Supplementary material for "Concurrent evolution of anti-aging gene duplications and cellular phenotypes in long-lived turtles": Source data files and figure supplements: matrix.phy.treefile.tree

```
(Snake:0.2071784808,(Gallus:0.1542643293,Pelodiscus_sinensis:0.2127524202)100/99.9/1/1/100:0.0685089198,(((Chelonoidis_abingdonii:0.1689288393,Gopherus_evgoodei:0.1212265231)38.6/56.9/0.525/0.432/56:0.0067036278,Chrysemys_picta:0.1771406663)99.5/99.5/1/1/100:0.0475932285,Terrapene_carolina_triunguis:0.2460073559)99.9/99.9/1/1/100:0.0679978219);
```
