## Supplementary material for "Concurrent evolution of anti-aging gene duplications and cellular phenotypes in long-lived turtles": Source data files and figure supplements: commands.txt

```
./iqtree2 -s matrix.phy -st BIN -m GTR2+FO -T AUTO --ancestral -te sp.tree -redo

./iqtree2 -s matrix.phy -st BIN -m MFP -T AUTO -B 10000 --alrt 10000 --alrt 0 --abayes --lbp 10000 -redo
```
