## Supplementary material for "Concurrent evolution of anti-aging gene duplications and cellular phenotypes in long-lived turtles": Source data files and figure supplements: matrix.phy.ckp

```
--- # IQ-TREE Checkpoint ver >= 1.6
CandidateSet:
 0: -14764.4622795 (0:0.2380849165,1:0.1729376117,(((2:0.1680768768,4:0.1224755226):0.01904535164,(3:0.1791900463,6:0.2731179119):2.464463965e-06):0.1190161544,5:0.2178774540):0.0143404323);
ModelBIN:
 state_freq: 0.2557749421, 0.7442250579
PhyloTree:
 newick: (0:0.2380849165,1:0.1729376117,(((2:0.1680768768,4:0.1224755226)Node4:0.01904535164,(3:0.1791900463,6:0.2731179119)Node5:2.464463965e-06)Node3:0.1190161544,5:0.2178774540)Node2:0.0143404323)Node1;
StopRule:
 curIteration: 0
 start_real_time: 1615228745
 time_vec: 
boot_consense_logl: 0
contree_rfdist: -1
finished: true
finishedModelInit: true
initTree: (0:0.2380667110,1:0.1729644848,(((2:0.1681052031,4:0.1224960376):0.0190376477,(3:0.1791984644,6:0.2731120280):0.0030002222):0.1190516178,5:0.2179489288):0.0142760182);
iqtree:
 command:  -s matrix.phy -st BIN -m GTR2+FO -T AUTO --ancestral -te Constraint.tree
 seed: 949161
 start_time: 1615228744
 version: 2.1.1
```
