## Supplementary material for "Concurrent evolution of anti-aging gene duplications and cellular phenotypes in long-lived turtles": Source data files and figure supplements: matrix.phy.iqtree

```
IQ-TREE 2.1.1 COVID-edition built Aug 20 2020

Input file name: matrix.phy
User tree file name: Constraint.tree
Type of analysis: tree reconstruction
Random seed number: 949161

REFERENCES
----------

To cite IQ-TREE please use:

Bui Quang Minh, Heiko A. Schmidt, Olga Chernomor, Dominik Schrempf,
Michael D. Woodhams, Arndt von Haeseler, and Robert Lanfear (2020)
IQ-TREE 2: New models and efficient methods for phylogenetic inference
in the genomic era. Mol. Biol. Evol., in press.
https://doi.org/10.1093/molbev/msaa015

SEQUENCE ALIGNMENT
------------------

Input data: 7 sequences with 4313 binary sites
Number of constant sites: 1475 (= 34.1989% of all sites)
Number of invariant (constant or ambiguous constant) sites: 1475 (= 34.1989% of all sites)
Number of parsimony informative sites: 1415
Number of distinct site patterns: 123

SUBSTITUTION PROCESS
--------------------

Model of substitution: GTR2+FO

Rate parameter R:

  0-1: 1.0000

State frequencies: (estimated with maximum likelihood)

  pi(0) = 0.2558
  pi(1) = 0.7442

Rate matrix Q:

  0    -1.955     1.955
  1    0.6718   -0.6718

Model of rate heterogeneity: Uniform

USER TREE
---------

Log-likelihood of the tree: -14764.4623 (s.e. 127.3075)
Unconstrained log-likelihood (without tree): -13997.2479
Number of free parameters (#branches + #model parameters): 12
Akaike information criterion (AIC) score: 29552.9246
Corrected Akaike information criterion (AICc) score: 29552.9971
Bayesian information criterion (BIC) score: 29629.3572

Total tree length (sum of branch lengths): 1.5242
Sum of internal branch lengths: 0.1524 (9.9992% of tree length)

WARNING: 1 near-zero internal branches (<0.0002) should be treated with caution
         Such branches are denoted by '**' in the figure below

NOTE: Tree is UNROOTED although outgroup taxon 'Snake' is drawn at root

+----------------------------------Snake
| (Node1)
+------------------------Gallus
|
|                      +-----------------------Chelonoidis_abingdonii
|                   +--| (Node4)
|                   |  +-----------------Gopherus_evgoodei
|  +----------------| (Node3)
|  |                |  +-------------------------Chrysemys_picta
|  |                +**| (Node5)
|  |                   +---------------------------------------Terrapene_carolina_triunguis
+--| (Node2)
   +-------------------------------Pelodiscus_sinensis

Tree in newick format:

(Snake:0.2380849165,Gallus:0.1729376117,(((Chelonoidis_abingdonii:0.1680768768,Gopherus_evgoodei:0.1224755226)Node4:0.0190453516,(Chrysemys_picta:0.1791900463,Terrapene_carolina_triunguis:0.2731179119)Node5:0.0000024645)Node3:0.1190161544,Pelodiscus_sinensis:0.2178774540)Node2:0.0143404323)Node1;

TIME STAMP
----------

Date and time: Mon Mar  8 13:39:27 2021
Total CPU time used: 43.3845 seconds (0h:0m:43s)
Total wall-clock time used: 22.175 seconds (0h:0m:22s)
```
