## Supplementary material for "Concurrent evolution of anti-aging gene duplications and cellular phenotypes in long-lived turtles": Source data files and figure supplements: matrix.phy.log

```
IQ-TREE multicore version 2.1.1 COVID-edition for Mac OS X 64-bit built Aug 20 2020
Developed by Bui Quang Minh, James Barbetti, Nguyen Lam Tung,
Olga Chernomor, Heiko Schmidt, Dominik Schrempf, Michael Woodhams.

Host:    Vincents-MacBook-Pro.local (AVX2, FMA3, 16 GB RAM)
Command: ./iqtree2 -s matrix.phy -st BIN -m GTR2+FO -T AUTO --ancestral -te Constraint.tree
Seed:    949161 (Using SPRNG - Scalable Parallel Random Number Generator)
Time:    Mon Mar  8 13:39:04 2021
Kernel:  AVX+FMA - auto-detect threads (8 CPU cores detected)

Reading alignment file matrix.phy ... Phylip format detected
Alignment most likely contains binary sequences
Alignment has 7 sequences with 4313 columns, 123 distinct patterns
1415 parsimony-informative, 1423 singleton sites, 1475 constant sites
                              Gap/Ambiguity  Composition  p-value
   1  Snake                           0.00%    failed      0.00%
   2  Gallus                          0.00%    failed      0.00%
   3  Chelonoidis_abingdonii          0.00%    failed      0.00%
   4  Chrysemys_picta                 0.00%    failed      0.00%
   5  Gopherus_evgoodei               0.00%    failed      0.00%
   6  Pelodiscus_sinensis             0.00%    failed      0.00%
   7  Terrapene_carolina_triunguis    0.00%    passed     47.50%
****  TOTAL                           0.00%  6 sequences failed composition chi2 test (p-value<5%; df=1)
Reading input tree file Constraint.tree ...

NOTE: 0 MB RAM (0 GB) is required!
Measuring multi-threading efficiency up to 8 CPU cores
Increase to 10 rounds for branch lengths
14073 trees examined
Threads: 1 / Time: 8.000 sec / Speedup: 1.000 / Efficiency: 100% / LogL: -14807
Threads: 2 / Time: 6.629 sec / Speedup: 1.207 / Efficiency: 60% / LogL: -14807
Threads: 3 / Time: 7.386 sec / Speedup: 1.083 / Efficiency: 36% / LogL: -14807
BEST NUMBER OF THREADS: 2

Estimate model parameters (epsilon = 0.010)
1. Initial log-likelihood: -14766.518
2. Current log-likelihood: -14764.631
3. Current log-likelihood: -14764.465
Optimal log-likelihood: -14764.462
State frequencies:  0: 0.256  1: 0.744
Parameters optimization took 3 rounds (0.001 sec)
BEST SCORE FOUND : -14764.462
Ancestral state probabilities printed to matrix.phy.state
Total tree length: 1.524

Total number of iterations: 0
CPU time used for tree search: 0.000 sec (0h:0m:0s)
Wall-clock time used for tree search: 0.000 sec (0h:0m:0s)
Total CPU time used: 43.385 sec (0h:0m:43s)
Total wall-clock time used: 22.174 sec (0h:0m:22s)

Analysis results written to: 
  IQ-TREE report:                matrix.phy.iqtree
  Maximum-likelihood tree:       matrix.phy.treefile
  Ancestral state:               matrix.phy.state
  Screen log file:               matrix.phy.log

Date and Time: Mon Mar  8 13:39:27 2021
```
