## Supplementary material for "Concurrent evolution of anti-aging gene duplications and cellular phenotypes in long-lived turtles": Source data files and figure supplements: matrix.phy.state

```
# Ancestral state reconstruction for all nodes in matrix.phy.treefile
# This file can be read in MS Excel or in R with command:
#   tab=read.table('matrix.phy.state',header=TRUE)
# Columns are tab-separated with following meaning:
#   Node:  Node name in the tree
#   Site:  Alignment site ID
#   State: Most likely state assignment
#   p_X:   Posterior probability for state X (empirical Bayesian method)
Node	Site	State	p_0	p_1
Node4	1	0	0.99811	0.00189
Node4	2	0	0.63262	0.36738
Node4	3	0	0.99941	0.00059
Node4	4	1	0.07240	0.92760
Node4	5	1	0.00283	0.99717
Node4	6	1	0.01984	0.98016
Node4	7	-	0.44093	0.55907
Node4	8	1	0.03099	0.96901
Node4	9	0	0.98644	0.01356
Node4	10	1	0.02188	0.97812
Node4	11	1	0.00884	0.99116
Node4	12	1	0.04139	0.95861
Node4	13	-	0.35771	0.64229
Node4	14	-	0.34722	0.65278
Node4	15	1	0.01596	0.98404
Node4	16	1	0.00157	0.99843
Node4	17	1	0.00157	0.99843
Node4	18	0	0.97245	0.02755
Node4	19	1	0.01984	0.98016
Node4	20	0	0.99541	0.00459
Node4	21	1	0.00157	0.99843
Node4	22	1	0.00884	0.99116
Node4	23	1	0.00157	0.99843
Node4	24	1	0.00157	0.99843
Node4	25	1	0.07453	0.92547
Node4	26	0	0.97500	0.02500
Node4	27	1	0.01513	0.98487
Node4	28	1	0.00388	0.99612
Node4	29	1	0.00388	0.99612
Node4	30	1	0.00157	0.99843
Node4	31	1	0.00157	0.99843
Node4	32	0	0.99541	0.00459
Node4	33	0	0.99941	0.00059
Node4	34	1	0.00157	0.99843
Node4	35	1	0.00157	0.99843
Node4	36	1	0.00157	0.99843
Node4	37	1	0.00283	0.99717
Node4	38	1	0.00157	0.99843
Node4	39	0	0.53447	0.46553
Node4	40	1	0.00283	0.99717
Node4	41	1	0.03237	0.96763
Node4	42	1	0.02188	0.97812
Node4	43	1	0.01513	0.98487
Node4	44	0	0.99753	0.00247
Node4	45	1	0.00157	0.99843
Node4	46	1	0.02799	0.97201
Node4	47	1	0.04139	0.95861
Node4	48	1	0.00157	0.99843
Node4	49	0	0.98881	0.01119
Node4	50	1	0.00157	0.99843
Node4	51	1	0.04635	0.95365
Node4	52	1	0.00388	0.99612
Node4	53	1	0.00388	0.99612
Node4	54	0	0.95816	0.04184
Node4	55	1	0.00157	0.99843
Node4	56	1	0.04139	0.95861
Node4	57	1	0.07453	0.92547
Node4	58	1	0.00388	0.99612
Node4	59	1	0.00283	0.99717
Node4	60	0	0.98644	0.01356
Node4	61	0	0.98644	0.01356
Node4	62	1	0.00157	0.99843
Node4	63	0	0.50949	0.49051
Node4	64	0	0.62143	0.37857
Node4	65	0	0.62143	0.37857
Node4	66	1	0.00157	0.99843
Node4	67	1	0.00157	0.99843
Node4	68	1	0.00157	0.99843
Node4	69	1	0.00157	0.99843
Node4	70	1	0.00283	0.99717
Node4	71	1	0.12707	0.87293
Node4	72	1	0.00388	0.99612
Node4	73	0	0.99753	0.00247
Node4	74	1	0.00157	0.99843
Node4	75	1	0.04139	0.95861
Node4	76	1	0.00388	0.99612
Node4	77	-	0.46813	0.53187
Node4	78	1	0.00157	0.99843
Node4	79	1	0.00157	0.99843
Node4	80	1	0.00157	0.99843
Node4	81	1	0.00157	0.99843
Node4	82	0	0.96932	0.03068
Node4	83	0	0.82967	0.17033
Node4	84	1	0.01861	0.98139
Node4	85	1	0.15038	0.84962
Node4	86	1	0.00157	0.99843
Node4	87	1	0.22235	0.77765
Node4	88	1	0.04635	0.95365
Node4	89	0	0.99627	0.00373
Node4	90	0	0.97601	0.02399
Node4	91	1	0.00884	0.99116
Node4	92	1	0.00157	0.99843
Node4	93	1	0.00157	0.99843
Node4	94	1	0.00157	0.99843
Node4	95	1	0.00157	0.99843
Node4	96	-	0.33004	0.66996
Node4	97	1	0.00157	0.99843
Node4	98	1	0.00157	0.99843
Node4	99	1	0.00344	0.99656
Node4	100	1	0.00157	0.99843
Node4	101	1	0.00157	0.99843
Node4	102	1	0.00283	0.99717
Node4	103	0	0.99941	0.00059
Node4	104	0	0.99516	0.00484
Node4	105	1	0.12707	0.87293
Node4	106	1	0.15913	0.84087
Node4	107	1	0.01984	0.98016
Node4	108	1	0.00157	0.99843
Node4	109	0	0.58631	0.41369
Node4	110	0	0.98644	0.01356
Node4	111	0	0.99941	0.00059
Node4	112	1	0.00884	0.99116
Node4	113	0	0.98644	0.01356
Node4	114	1	0.03237	0.96763
Node4	115	1	0.00388	0.99612
Node4	116	0	0.99772	0.00228
Node4	117	1	0.04139	0.95861
Node4	118	1	0.00157	0.99843
Node4	119	1	0.00157	0.99843
Node4	120	-	0.31410	0.68590
Node4	121	0	0.80847	0.19153
Node4	122	1	0.07240	0.92760
Node4	123	0	0.99941	0.00059
Node4	124	1	0.03237	0.96763
Node4	125	1	0.00884	0.99116
Node4	126	1	0.00157	0.99843
Node4	127	1	0.00157	0.99843
Node4	128	1	0.00884	0.99116
Node4	129	1	0.02188	0.97812
Node4	130	1	0.00157	0.99843
Node4	131	0	0.96466	0.03534
Node4	132	0	0.97245	0.02755
Node4	133	1	0.00157	0.99843
Node4	134	1	0.01861	0.98139
Node4	135	1	0.15117	0.84883
Node4	136	-	0.49329	0.50671
Node4	137	1	0.00283	0.99717
Node4	138	1	0.01861	0.98139
Node4	139	1	0.00344	0.99656
Node4	140	1	0.00157	0.99843
Node4	141	1	0.00388	0.99612
Node4	142	1	0.00157	0.99843
Node4	143	1	0.00157	0.99843
Node4	144	1	0.00157	0.99843
Node4	145	0	0.92648	0.07352
Node4	146	1	0.00388	0.99612
Node4	147	1	0.00388	0.99612
Node4	148	1	0.00283	0.99717
Node4	149	0	0.83892	0.16108
Node4	150	0	0.96932	0.03068
Node4	151	0	0.96932	0.03068
Node4	152	1	0.00157	0.99843
Node4	153	1	0.00157	0.99843
Node4	154	1	0.01513	0.98487
Node4	155	1	0.03237	0.96763
Node4	156	1	0.00344	0.99656
Node4	157	1	0.07240	0.92760
Node4	158	1	0.04139	0.95861
Node4	159	1	0.15038	0.84962
Node4	160	1	0.00157	0.99843
Node4	161	1	0.00157	0.99843
Node4	162	0	0.99826	0.00174
Node4	163	0	0.92648	0.07352
Node4	164	1	0.00388	0.99612
Node4	165	1	0.00157	0.99843
Node4	166	1	0.00388	0.99612
Node4	167	1	0.01984	0.98016
Node4	168	1	0.00884	0.99116
Node4	169	0	0.99941	0.00059
Node4	170	1	0.00157	0.99843
Node4	171	0	0.97834	0.02166
Node4	172	1	0.00157	0.99843
Node4	173	1	0.00157	0.99843
Node4	174	1	0.00283	0.99717
Node4	175	1	0.00157	0.99843
Node4	176	1	0.00388	0.99612
Node4	177	0	0.58631	0.41369
Node4	178	0	0.99867	0.00133
Node4	179	1	0.12712	0.87288
Node4	180	1	0.00884	0.99116
Node4	181	0	0.99627	0.00373
Node4	182	1	0.13299	0.86701
Node4	183	1	0.00884	0.99116
Node4	184	1	0.01861	0.98139
Node4	185	-	0.35771	0.64229
Node4	186	1	0.00157	0.99843
Node4	187	1	0.00157	0.99843
Node4	188	1	0.00157	0.99843
Node4	189	1	0.00157	0.99843
Node4	190	1	0.00157	0.99843
Node4	191	0	0.80030	0.19970
Node4	192	1	0.00157	0.99843
Node4	193	1	0.01513	0.98487
Node4	194	1	0.00388	0.99612
Node4	195	1	0.00157	0.99843
Node4	196	1	0.00157	0.99843
Node4	197	0	0.50949	0.49051
Node4	198	1	0.01984	0.98016
Node4	199	1	0.00283	0.99717
Node4	200	1	0.03099	0.96901
Node4	201	1	0.00157	0.99843
Node4	202	1	0.01596	0.98404
Node4	203	1	0.00157	0.99843
Node4	204	1	0.00283	0.99717
Node4	205	1	0.00283	0.99717
Node4	206	-	0.30855	0.69145
Node4	207	0	0.62143	0.37857
Node4	208	1	0.00157	0.99843
Node4	209	1	0.02799	0.97201
Node4	210	1	0.00344	0.99656
Node4	211	-	0.33004	0.66996
Node4	212	1	0.00884	0.99116
Node4	213	0	0.99867	0.00133
Node4	214	0	0.97245	0.02755
Node4	215	1	0.00283	0.99717
Node4	216	1	0.00157	0.99843
Node4	217	1	0.00344	0.99656
Node4	218	0	0.95816	0.04184
Node4	219	1	0.00283	0.99717
Node4	220	1	0.00157	0.99843
Node4	221	1	0.00157	0.99843
Node4	222	0	0.97927	0.02073
Node4	223	1	0.00388	0.99612
Node4	224	1	0.00344	0.99656
Node4	225	1	0.00157	0.99843
Node4	226	1	0.05889	0.94111
Node4	227	1	0.00884	0.99116
Node4	228	0	0.98644	0.01356
Node4	229	1	0.04139	0.95861
Node4	230	1	0.00157	0.99843
Node4	231	1	0.12712	0.87288
Node4	232	0	0.97245	0.02755
Node4	233	1	0.00283	0.99717
Node4	234	1	0.00157	0.99843
Node4	235	1	0.03099	0.96901
Node4	236	0	0.68907	0.31093
Node4	237	1	0.00157	0.99843
Node4	238	1	0.00157	0.99843
Node4	239	1	0.00884	0.99116
Node4	240	1	0.22235	0.77765
Node4	241	1	0.00157	0.99843
Node4	242	1	0.09681	0.90319
Node4	243	1	0.08668	0.91332
Node4	244	1	0.00157	0.99843
Node4	245	1	0.01984	0.98016
Node4	246	1	0.00344	0.99656
Node4	247	1	0.00157	0.99843
Node4	248	0	0.93605	0.06395
Node4	249	-	0.47934	0.52066
Node4	250	1	0.00283	0.99717
Node4	251	1	0.00283	0.99717
Node4	252	1	0.01596	0.98404
Node4	253	1	0.12712	0.87288
Node4	254	0	0.97927	0.02073
Node4	255	1	0.00157	0.99843
Node4	256	1	0.07240	0.92760
Node4	257	1	0.00157	0.99843
Node4	258	0	0.99941	0.00059
Node4	259	1	0.00388	0.99612
Node4	260	-	0.45422	0.54578
Node4	261	0	0.99627	0.00373
Node4	262	-	0.35771	0.64229
Node4	263	1	0.00344	0.99656
Node4	264	1	0.01596	0.98404
Node4	265	0	0.99867	0.00133
Node4	266	1	0.00157	0.99843
Node4	267	1	0.00884	0.99116
Node4	268	1	0.00283	0.99717
Node4	269	1	0.07240	0.92760
Node4	270	1	0.00157	0.99843
Node4	271	-	0.38103	0.61897
Node4	272	1	0.00157	0.99843
Node4	273	1	0.00157	0.99843
Node4	274	1	0.00884	0.99116
Node4	275	1	0.00388	0.99612
Node4	276	1	0.00388	0.99612
Node4	277	1	0.00388	0.99612
Node4	278	0	0.99941	0.00059
Node4	279	1	0.00388	0.99612
Node4	280	1	0.00388	0.99612
Node4	281	1	0.00388	0.99612
Node4	282	1	0.00388	0.99612
Node4	283	1	0.00157	0.99843
Node4	284	1	0.00157	0.99843
Node4	285	1	0.02188	0.97812
Node4	286	1	0.01984	0.98016
Node4	287	1	0.00388	0.99612
Node4	288	0	0.93621	0.06379
Node4	289	1	0.00157	0.99843
Node4	290	1	0.00388	0.99612
Node4	291	1	0.00157	0.99843
Node4	292	1	0.00157	0.99843
Node4	293	0	0.56192	0.43808
Node4	294	0	0.98644	0.01356
Node4	295	1	0.00157	0.99843
Node4	296	1	0.23656	0.76344
Node4	297	1	0.00344	0.99656
Node4	298	0	0.62143	0.37857
Node4	299	1	0.00157	0.99843
Node4	300	1	0.00884	0.99116
Node4	301	1	0.00157	0.99843
Node4	302	1	0.15117	0.84883
Node4	303	1	0.00157	0.99843
Node4	304	1	0.00157	0.99843
Node4	305	1	0.04635	0.95365
Node4	306	1	0.00157	0.99843
Node4	307	1	0.00157	0.99843
Node4	308	1	0.01984	0.98016
Node4	309	0	0.98644	0.01356
Node4	310	1	0.00157	0.99843
Node4	311	1	0.00157	0.99843
Node4	312	1	0.00884	0.99116
Node4	313	0	0.50949	0.49051
Node4	314	1	0.04139	0.95861
Node4	315	1	0.00884	0.99116
Node4	316	0	0.59646	0.40354
Node4	317	1	0.00157	0.99843
Node4	318	1	0.00157	0.99843
Node4	319	1	0.00157	0.99843
Node4	320	1	0.13299	0.86701
Node4	321	1	0.22235	0.77765
Node4	322	0	0.97834	0.02166
Node4	323	0	0.58631	0.41369
Node4	324	1	0.00157	0.99843
Node4	325	1	0.00388	0.99612
Node4	326	1	0.00157	0.99843
Node4	327	1	0.00157	0.99843
Node4	328	1	0.00157	0.99843
Node4	329	1	0.00157	0.99843
Node4	330	1	0.02188	0.97812
Node4	331	1	0.03099	0.96901
Node4	332	1	0.07453	0.92547
Node4	333	0	0.99867	0.00133
Node4	334	-	0.35771	0.64229
Node4	335	0	0.93794	0.06206
Node4	336	1	0.00157	0.99843
Node4	337	0	0.96195	0.03805
Node4	338	0	0.96195	0.03805
Node4	339	1	0.00344	0.99656
Node4	340	1	0.03237	0.96763
Node4	341	-	0.30855	0.69145
Node4	342	0	0.56192	0.43808
Node4	343	0	0.56192	0.43808
Node4	344	1	0.01861	0.98139
Node4	345	1	0.00388	0.99612
Node4	346	1	0.00388	0.99612
Node4	347	1	0.00157	0.99843
Node4	348	1	0.00157	0.99843
Node4	349	1	0.00157	0.99843
Node4	350	0	0.97500	0.02500
Node4	351	0	0.63262	0.36738
Node4	352	1	0.01984	0.98016
Node4	353	1	0.00157	0.99843
Node4	354	1	0.15913	0.84087
Node4	355	1	0.00283	0.99717
Node4	356	1	0.00283	0.99717
Node4	357	1	0.00157	0.99843
Node4	358	1	0.19713	0.80287
Node4	359	1	0.02188	0.97812
Node4	360	1	0.00157	0.99843
Node4	361	1	0.02188	0.97812
Node4	362	1	0.04635	0.95365
Node4	363	1	0.00283	0.99717
Node4	364	1	0.00388	0.99612
Node4	365	1	0.00157	0.99843
Node4	366	1	0.00157	0.99843
Node4	367	0	0.93605	0.06395
Node4	368	0	0.99753	0.00247
Node4	369	0	0.97245	0.02755
Node4	370	1	0.00157	0.99843
Node4	371	1	0.00157	0.99843
Node4	372	1	0.00157	0.99843
Node4	373	1	0.00283	0.99717
Node4	374	1	0.00157	0.99843
Node4	375	-	0.45422	0.54578
Node4	376	0	0.88724	0.11276
Node4	377	1	0.01596	0.98404
Node4	378	0	0.99753	0.00247
Node4	379	1	0.03237	0.96763
Node4	380	0	0.99753	0.00247
Node4	381	1	0.00157	0.99843
Node4	382	1	0.00157	0.99843
Node4	383	1	0.00157	0.99843
Node4	384	1	0.00283	0.99717
Node4	385	1	0.00157	0.99843
Node4	386	0	0.99772	0.00228
Node4	387	0	0.97500	0.02500
Node4	388	1	0.00157	0.99843
Node4	389	0	0.99516	0.00484
Node4	390	0	0.99941	0.00059
Node4	391	0	0.99826	0.00174
Node4	392	1	0.02799	0.97201
Node4	393	1	0.00344	0.99656
Node4	394	0	0.93605	0.06395
Node4	395	1	0.00157	0.99843
Node4	396	1	0.00388	0.99612
Node4	397	0	0.93817	0.06183
Node4	398	1	0.00157	0.99843
Node4	399	1	0.00157	0.99843
Node4	400	0	0.97500	0.02500
Node4	401	1	0.00884	0.99116
Node4	402	1	0.00388	0.99612
Node4	403	-	0.38103	0.61897
Node4	404	1	0.00283	0.99717
Node4	405	1	0.04139	0.95861
Node4	406	1	0.00344	0.99656
Node4	407	-	0.47934	0.52066
Node4	408	1	0.00157	0.99843
Node4	409	1	0.00157	0.99843
Node4	410	1	0.00884	0.99116
Node4	411	1	0.04139	0.95861
Node4	412	1	0.00157	0.99843
Node4	413	1	0.00157	0.99843
Node4	414	1	0.00157	0.99843
Node4	415	0	0.68907	0.31093
Node4	416	1	0.00388	0.99612
Node4	417	0	0.97500	0.02500
Node4	418	1	0.01984	0.98016
Node4	419	-	0.34722	0.65278
Node4	420	1	0.00388	0.99612
Node4	421	0	0.62143	0.37857
Node4	422	1	0.22235	0.77765
Node4	423	0	0.97245	0.02755
Node4	424	0	0.98644	0.01356
Node4	425	1	0.01596	0.98404
Node4	426	1	0.02188	0.97812
Node4	427	1	0.00283	0.99717
Node4	428	1	0.01596	0.98404
Node4	429	0	0.90138	0.09862
Node4	430	1	0.00884	0.99116
Node4	431	1	0.00388	0.99612
Node4	432	1	0.04635	0.95365
Node4	433	1	0.01596	0.98404
Node4	434	-	0.34722	0.65278
Node4	435	-	0.46813	0.53187
Node4	436	1	0.00283	0.99717
Node4	437	1	0.00283	0.99717
Node4	438	1	0.00157	0.99843
Node4	439	1	0.00157	0.99843
Node4	440	1	0.23656	0.76344
Node4	441	0	0.99753	0.00247
Node4	442	1	0.00157	0.99843
Node4	443	1	0.00157	0.99843
Node4	444	1	0.00884	0.99116
Node4	445	1	0.01984	0.98016
Node4	446	1	0.00157	0.99843
Node4	447	1	0.00157	0.99843
Node4	448	1	0.00157	0.99843
Node4	449	1	0.00157	0.99843
Node4	450	0	0.50949	0.49051
Node4	451	1	0.12707	0.87293
Node4	452	0	0.90666	0.09334
Node4	453	1	0.00157	0.99843
Node4	454	1	0.00157	0.99843
Node4	455	1	0.00157	0.99843
Node4	456	1	0.02188	0.97812
Node4	457	1	0.00388	0.99612
Node4	458	1	0.01596	0.98404
Node4	459	1	0.00283	0.99717
Node4	460	1	0.00157	0.99843
Node4	461	1	0.00157	0.99843
Node4	462	1	0.00157	0.99843
Node4	463	1	0.01596	0.98404
Node4	464	0	0.96195	0.03805
Node4	465	1	0.04139	0.95861
Node4	466	1	0.01513	0.98487
Node4	467	1	0.06769	0.93231
Node4	468	1	0.02188	0.97812
Node4	469	1	0.05889	0.94111
Node4	470	1	0.00344	0.99656
Node4	471	1	0.00157	0.99843
Node4	472	1	0.22235	0.77765
Node4	473	0	0.63262	0.36738
Node4	474	0	0.63262	0.36738
Node4	475	1	0.01861	0.98139
Node4	476	1	0.01861	0.98139
Node4	477	1	0.00884	0.99116
Node4	478	0	0.91137	0.08863
Node4	479	1	0.00157	0.99843
Node4	480	1	0.00157	0.99843
Node4	481	1	0.00344	0.99656
Node4	482	1	0.00157	0.99843
Node4	483	1	0.00157	0.99843
Node4	484	0	0.99867	0.00133
Node4	485	1	0.00157	0.99843
Node4	486	-	0.38103	0.61897
Node4	487	1	0.01984	0.98016
Node4	488	1	0.00157	0.99843
Node4	489	1	0.00157	0.99843
Node4	490	-	0.28840	0.71160
Node4	491	1	0.00157	0.99843
Node4	492	0	0.99941	0.00059
Node4	493	1	0.00388	0.99612
Node4	494	1	0.00157	0.99843
Node4	495	1	0.00344	0.99656
Node4	496	1	0.00157	0.99843
Node4	497	1	0.00157	0.99843
Node4	498	1	0.01596	0.98404
Node4	499	1	0.00157	0.99843
Node4	500	0	0.62143	0.37857
Node4	501	1	0.00157	0.99843
Node4	502	1	0.15038	0.84962
Node4	503	1	0.01984	0.98016
Node4	504	1	0.03099	0.96901
Node4	505	1	0.00344	0.99656
Node4	506	1	0.00283	0.99717
Node4	507	1	0.00283	0.99717
Node4	508	1	0.00388	0.99612
Node4	509	1	0.00157	0.99843
Node4	510	1	0.00157	0.99843
Node4	511	1	0.00884	0.99116
Node4	512	0	0.97500	0.02500
Node4	513	0	0.99627	0.00373
Node4	514	1	0.01984	0.98016
Node4	515	1	0.00157	0.99843
Node4	516	1	0.00388	0.99612
Node4	517	1	0.00388	0.99612
Node4	518	1	0.00388	0.99612
Node4	519	1	0.00884	0.99116
Node4	520	1	0.00388	0.99612
Node4	521	1	0.00388	0.99612
Node4	522	1	0.03099	0.96901
Node4	523	1	0.01596	0.98404
Node4	524	1	0.00283	0.99717
Node4	525	0	0.97927	0.02073
Node4	526	0	0.98504	0.01496
Node4	527	1	0.07453	0.92547
Node4	528	1	0.07453	0.92547
Node4	529	0	0.99941	0.00059
Node4	530	0	0.88724	0.11276
Node4	531	1	0.00283	0.99717
Node4	532	-	0.30855	0.69145
Node4	533	1	0.03099	0.96901
Node4	534	1	0.00884	0.99116
Node4	535	1	0.01596	0.98404
Node4	536	1	0.01596	0.98404
Node4	537	1	0.00157	0.99843
Node4	538	0	0.99541	0.00459
Node4	539	1	0.00157	0.99843
Node4	540	1	0.00157	0.99843
Node4	541	0	0.97927	0.02073
Node4	542	-	0.47934	0.52066
Node4	543	1	0.09681	0.90319
Node4	544	0	0.90138	0.09862
Node4	545	1	0.01596	0.98404
Node4	546	0	0.96932	0.03068
Node4	547	0	0.95816	0.04184
Node4	548	0	0.84618	0.15382
Node4	549	0	0.83892	0.16108
Node4	550	-	0.46813	0.53187
Node4	551	0	0.89504	0.10496
Node4	552	0	0.99753	0.00247
Node4	553	1	0.00157	0.99843
Node4	554	-	0.34722	0.65278
Node4	555	1	0.00157	0.99843
Node4	556	1	0.02799	0.97201
Node4	557	0	0.98644	0.01356
Node4	558	0	0.99516	0.00484
Node4	559	0	0.99826	0.00174
Node4	560	1	0.00157	0.99843
Node4	561	1	0.04139	0.95861
Node4	562	1	0.03237	0.96763
Node4	563	1	0.01596	0.98404
Node4	564	1	0.03099	0.96901
Node4	565	1	0.00157	0.99843
Node4	566	1	0.00157	0.99843
Node4	567	-	0.29720	0.70280
Node4	568	1	0.02188	0.97812
Node4	569	0	0.99826	0.00174
Node4	570	1	0.00157	0.99843
Node4	571	0	0.99516	0.00484
Node4	572	1	0.00344	0.99656
Node4	573	1	0.00157	0.99843
Node4	574	1	0.00283	0.99717
Node4	575	-	0.29720	0.70280
Node4	576	0	0.53447	0.46553
Node4	577	0	0.99772	0.00228
Node4	578	-	0.29720	0.70280
Node4	579	1	0.00283	0.99717
Node4	580	1	0.00283	0.99717
Node4	581	1	0.00283	0.99717
Node4	582	1	0.00283	0.99717
Node4	583	1	0.00283	0.99717
Node4	584	0	0.80030	0.19970
Node4	585	-	0.30855	0.69145
Node4	586	0	0.99753	0.00247
Node4	587	-	0.38103	0.61897
Node4	588	1	0.07240	0.92760
Node4	589	1	0.00283	0.99717
Node4	590	1	0.00157	0.99843
Node4	591	1	0.00157	0.99843
Node4	592	0	0.71385	0.28615
Node4	593	1	0.00157	0.99843
Node4	594	0	0.99753	0.00247
Node4	595	1	0.00157	0.99843
Node4	596	1	0.00157	0.99843
Node4	597	1	0.00157	0.99843
Node4	598	1	0.00157	0.99843
Node4	599	1	0.00157	0.99843
Node4	600	1	0.00157	0.99843
Node4	601	0	0.66645	0.33355
Node4	602	-	0.44212	0.55788
Node4	603	1	0.00344	0.99656
Node4	604	0	0.99541	0.00459
Node4	605	1	0.00157	0.99843
Node4	606	0	0.99627	0.00373
Node4	607	0	0.56192	0.43808
Node4	608	1	0.13299	0.86701
Node4	609	1	0.00884	0.99116
Node4	610	1	0.01596	0.98404
Node4	611	0	0.99941	0.00059
Node4	612	1	0.00884	0.99116
Node4	613	0	0.98644	0.01356
Node4	614	1	0.09681	0.90319
Node4	615	1	0.00157	0.99843
Node4	616	1	0.00157	0.99843
Node4	617	1	0.01984	0.98016
Node4	618	1	0.01984	0.98016
Node4	619	1	0.01596	0.98404
Node4	620	0	0.99753	0.00247
Node4	621	1	0.03099	0.96901
Node4	622	1	0.00388	0.99612
Node4	623	1	0.00283	0.99717
Node4	624	1	0.00157	0.99843
Node4	625	0	0.96466	0.03534
Node4	626	0	0.89054	0.10946
Node4	627	1	0.00157	0.99843
Node4	628	1	0.00157	0.99843
Node4	629	1	0.00388	0.99612
Node4	630	1	0.07240	0.92760
Node4	631	1	0.01596	0.98404
Node4	632	1	0.07240	0.92760
Node4	633	0	0.80030	0.19970
Node4	634	1	0.00157	0.99843
Node4	635	1	0.00157	0.99843
Node4	636	1	0.00157	0.99843
Node4	637	1	0.07240	0.92760
Node4	638	1	0.00157	0.99843
Node4	639	1	0.00344	0.99656
Node4	640	1	0.00157	0.99843
Node4	641	1	0.00157	0.99843
Node4	642	1	0.00283	0.99717
Node4	643	1	0.15913	0.84087
Node4	644	1	0.00157	0.99843
Node4	645	1	0.00283	0.99717
Node4	646	1	0.00157	0.99843
Node4	647	1	0.00283	0.99717
Node4	648	1	0.00157	0.99843
Node4	649	1	0.00283	0.99717
Node4	650	0	0.92648	0.07352
Node4	651	0	0.99941	0.00059
Node4	652	1	0.00283	0.99717
Node4	653	0	0.99941	0.00059
Node4	654	0	0.80847	0.19153
Node4	655	1	0.00388	0.99612
Node4	656	1	0.00157	0.99843
Node4	657	1	0.00283	0.99717
Node4	658	0	0.97500	0.02500
Node4	659	0	0.96620	0.03380
Node4	660	0	0.96620	0.03380
Node4	661	1	0.00157	0.99843
Node4	662	1	0.00157	0.99843
Node4	663	1	0.00157	0.99843
Node4	664	1	0.04139	0.95861
Node4	665	-	0.30855	0.69145
Node4	666	1	0.08668	0.91332
Node4	667	1	0.22235	0.77765
Node4	668	1	0.00157	0.99843
Node4	669	1	0.00157	0.99843
Node4	670	1	0.12712	0.87288
Node4	671	1	0.00283	0.99717
Node4	672	1	0.00157	0.99843
Node4	673	1	0.00157	0.99843
Node4	674	1	0.00157	0.99843
Node4	675	1	0.00157	0.99843
Node4	676	1	0.00157	0.99843
Node4	677	-	0.49329	0.50671
Node4	678	1	0.00388	0.99612
Node4	679	1	0.01513	0.98487
Node4	680	1	0.00157	0.99843
Node4	681	1	0.00157	0.99843
Node4	682	0	0.95044	0.04956
Node4	683	0	0.99867	0.00133
Node4	684	1	0.00157	0.99843
Node4	685	0	0.92648	0.07352
Node4	686	1	0.00884	0.99116
Node4	687	1	0.01596	0.98404
Node4	688	1	0.00157	0.99843
Node4	689	1	0.00388	0.99612
Node4	690	-	0.30855	0.69145
Node4	691	0	0.80847	0.19153
Node4	692	1	0.00157	0.99843
Node4	693	0	0.56192	0.43808
Node4	694	1	0.00884	0.99116
Node4	695	1	0.00157	0.99843
Node4	696	1	0.00157	0.99843
Node4	697	1	0.00388	0.99612
Node4	698	0	0.98644	0.01356
Node4	699	1	0.00388	0.99612
Node4	700	1	0.01596	0.98404
Node4	701	1	0.00344	0.99656
Node4	702	1	0.03099	0.96901
Node4	703	1	0.00344	0.99656
Node4	704	1	0.08668	0.91332
Node4	705	1	0.02188	0.97812
Node4	706	1	0.12712	0.87288
Node4	707	1	0.00157	0.99843
Node4	708	1	0.01984	0.98016
Node4	709	1	0.00157	0.99843
Node4	710	1	0.00344	0.99656
Node4	711	1	0.00157	0.99843
Node4	712	1	0.00388	0.99612
Node4	713	1	0.00344	0.99656
Node4	714	1	0.00388	0.99612
Node4	715	1	0.00157	0.99843
Node4	716	1	0.00157	0.99843
Node4	717	0	0.96620	0.03380
Node4	718	0	0.99941	0.00059
Node4	719	0	0.98644	0.01356
Node4	720	0	0.97601	0.02399
Node4	721	0	0.62143	0.37857
Node4	722	1	0.00884	0.99116
Node4	723	1	0.00884	0.99116
Node4	724	1	0.00344	0.99656
Node4	725	1	0.00388	0.99612
Node4	726	0	0.97834	0.02166
Node4	727	1	0.00157	0.99843
Node4	728	1	0.00157	0.99843
Node4	729	1	0.00157	0.99843
Node4	730	1	0.00157	0.99843
Node4	731	1	0.00157	0.99843
Node4	732	1	0.00344	0.99656
Node4	733	1	0.04139	0.95861
Node4	734	1	0.00157	0.99843
Node4	735	1	0.00157	0.99843
Node4	736	1	0.00157	0.99843
Node4	737	1	0.00157	0.99843
Node4	738	1	0.01596	0.98404
Node4	739	1	0.01596	0.98404
Node4	740	1	0.00157	0.99843
Node4	741	1	0.00157	0.99843
Node4	742	1	0.04139	0.95861
Node4	743	0	0.97500	0.02500
Node4	744	0	0.84618	0.15382
Node4	745	0	0.84618	0.15382
Node4	746	-	0.49329	0.50671
Node4	747	1	0.03099	0.96901
Node4	748	1	0.00157	0.99843
Node4	749	1	0.00157	0.99843
Node4	750	1	0.13299	0.86701
Node4	751	0	0.98644	0.01356
Node4	752	1	0.00157	0.99843
Node4	753	1	0.00157	0.99843
Node4	754	1	0.03099	0.96901
Node4	755	-	0.34722	0.65278
Node4	756	0	0.96932	0.03068
Node4	757	1	0.00157	0.99843
Node4	758	1	0.02188	0.97812
Node4	759	1	0.12707	0.87293
Node4	760	1	0.00884	0.99116
Node4	761	0	0.98644	0.01356
Node4	762	0	0.99826	0.00174
Node4	763	1	0.00157	0.99843
Node4	764	0	0.99867	0.00133
Node4	765	0	0.99941	0.00059
Node4	766	0	0.95816	0.04184
Node4	767	0	0.98644	0.01356
Node4	768	1	0.00157	0.99843
Node4	769	1	0.05889	0.94111
Node4	770	-	0.31410	0.68590
Node4	771	1	0.07453	0.92547
Node4	772	1	0.00283	0.99717
Node4	773	1	0.00157	0.99843
Node4	774	1	0.00157	0.99843
Node4	775	1	0.00157	0.99843
Node4	776	0	0.97927	0.02073
Node4	777	1	0.01984	0.98016
Node4	778	1	0.01984	0.98016
Node4	779	1	0.00157	0.99843
Node4	780	1	0.01596	0.98404
Node4	781	0	0.98644	0.01356
Node4	782	0	0.99867	0.00133
Node4	783	1	0.00157	0.99843
Node4	784	1	0.15913	0.84087
Node4	785	1	0.13299	0.86701
Node4	786	1	0.01596	0.98404
Node4	787	0	0.80847	0.19153
Node4	788	-	0.44212	0.55788
Node4	789	0	0.93621	0.06379
Node4	790	0	0.98644	0.01356
Node4	791	0	0.83053	0.16947
Node4	792	1	0.00157	0.99843
Node4	793	1	0.00157	0.99843
Node4	794	1	0.01984	0.98016
Node4	795	1	0.00283	0.99717
Node4	796	0	0.99941	0.00059
Node4	797	1	0.00157	0.99843
Node4	798	-	0.35771	0.64229
Node4	799	1	0.15913	0.84087
Node4	800	1	0.00884	0.99116
Node4	801	1	0.00388	0.99612
Node4	802	1	0.06769	0.93231
Node4	803	1	0.00157	0.99843
Node4	804	1	0.00283	0.99717
Node4	805	0	0.56192	0.43808
Node4	806	1	0.00157	0.99843
Node4	807	1	0.00157	0.99843
Node4	808	0	0.99627	0.00373
Node4	809	0	0.97020	0.02980
Node4	810	1	0.00157	0.99843
Node4	811	-	0.34722	0.65278
Node4	812	1	0.00157	0.99843
Node4	813	1	0.00344	0.99656
Node4	814	1	0.00157	0.99843
Node4	815	1	0.00157	0.99843
Node4	816	1	0.00157	0.99843
Node4	817	1	0.00157	0.99843
Node4	818	1	0.00344	0.99656
Node4	819	0	0.54190	0.45810
Node4	820	0	0.99753	0.00247
Node4	821	1	0.00157	0.99843
Node4	822	1	0.00157	0.99843
Node4	823	1	0.00884	0.99116
Node4	824	1	0.07453	0.92547
Node4	825	1	0.00157	0.99843
Node4	826	1	0.00388	0.99612
Node4	827	1	0.00344	0.99656
Node4	828	1	0.00157	0.99843
Node4	829	1	0.00157	0.99843
Node4	830	1	0.01596	0.98404
Node4	831	1	0.02799	0.97201
Node4	832	1	0.00388	0.99612
Node4	833	1	0.00157	0.99843
Node4	834	1	0.00157	0.99843
Node4	835	1	0.00388	0.99612
Node4	836	1	0.00388	0.99612
Node4	837	1	0.00157	0.99843
Node4	838	1	0.01861	0.98139
Node4	839	1	0.00157	0.99843
Node4	840	1	0.00157	0.99843
Node4	841	1	0.00157	0.99843
Node4	842	1	0.00884	0.99116
Node4	843	0	0.98644	0.01356
Node4	844	0	0.99941	0.00059
Node4	845	0	0.97500	0.02500
Node4	846	1	0.00157	0.99843
Node4	847	1	0.00157	0.99843
Node4	848	1	0.00344	0.99656
Node4	849	1	0.00157	0.99843
Node4	850	0	0.97500	0.02500
Node4	851	0	0.97834	0.02166
Node4	852	1	0.00157	0.99843
Node4	853	1	0.00157	0.99843
Node4	854	0	0.99753	0.00247
Node4	855	1	0.01596	0.98404
Node4	856	1	0.00157	0.99843
Node4	857	1	0.00388	0.99612
Node4	858	1	0.13299	0.86701
Node4	859	-	0.34296	0.65704
Node4	860	-	0.34296	0.65704
Node4	861	1	0.00157	0.99843
Node4	862	1	0.00283	0.99717
Node4	863	1	0.01596	0.98404
Node4	864	1	0.00388	0.99612
Node4	865	1	0.00344	0.99656
Node4	866	1	0.01984	0.98016
Node4	867	1	0.00157	0.99843
Node4	868	1	0.00884	0.99116
Node4	869	1	0.00157	0.99843
Node4	870	0	0.63195	0.36805
Node4	871	1	0.15913	0.84087
Node4	872	0	0.80024	0.19976
Node4	873	1	0.00388	0.99612
Node4	874	1	0.00157	0.99843
Node4	875	1	0.00157	0.99843
Node4	876	1	0.00157	0.99843
Node4	877	1	0.09681	0.90319
Node4	878	1	0.00388	0.99612
Node4	879	1	0.00388	0.99612
Node4	880	0	0.99826	0.00174
Node4	881	1	0.00157	0.99843
Node4	882	1	0.00157	0.99843
Node4	883	1	0.00388	0.99612
Node4	884	1	0.00388	0.99612
Node4	885	1	0.00157	0.99843
Node4	886	1	0.00283	0.99717
Node4	887	0	0.99516	0.00484
Node4	888	1	0.00884	0.99116
Node4	889	1	0.00157	0.99843
Node4	890	1	0.00157	0.99843
Node4	891	1	0.00157	0.99843
Node4	892	1	0.00157	0.99843
Node4	893	1	0.15913	0.84087
Node4	894	0	0.96932	0.03068
Node4	895	1	0.07453	0.92547
Node4	896	1	0.00884	0.99116
Node4	897	1	0.01861	0.98139
Node4	898	1	0.00388	0.99612
Node4	899	1	0.00884	0.99116
Node4	900	1	0.01513	0.98487
Node4	901	1	0.00157	0.99843
Node4	902	1	0.00388	0.99612
Node4	903	1	0.04139	0.95861
Node4	904	1	0.00157	0.99843
Node4	905	1	0.00388	0.99612
Node4	906	1	0.12707	0.87293
Node4	907	0	0.97500	0.02500
Node4	908	1	0.00388	0.99612
Node4	909	1	0.00283	0.99717
Node4	910	1	0.00157	0.99843
Node4	911	1	0.00388	0.99612
Node4	912	1	0.00388	0.99612
Node4	913	1	0.00157	0.99843
Node4	914	1	0.00884	0.99116
Node4	915	1	0.00157	0.99843
Node4	916	0	0.99753	0.00247
Node4	917	1	0.00388	0.99612
Node4	918	0	0.97834	0.02166
Node4	919	1	0.00157	0.99843
Node4	920	1	0.00157	0.99843
Node4	921	1	0.16659	0.83341
Node4	922	0	0.50949	0.49051
Node4	923	1	0.00157	0.99843
Node4	924	1	0.00157	0.99843
Node4	925	1	0.00157	0.99843
Node4	926	0	0.88724	0.11276
Node4	927	1	0.00157	0.99843
Node4	928	0	0.68907	0.31093
Node4	929	1	0.00157	0.99843
Node4	930	1	0.00157	0.99843
Node4	931	1	0.00157	0.99843
Node4	932	1	0.00157	0.99843
Node4	933	1	0.00157	0.99843
Node4	934	1	0.00157	0.99843
Node4	935	1	0.00884	0.99116
Node4	936	1	0.00157	0.99843
Node4	937	-	0.46813	0.53187
Node4	938	1	0.00157	0.99843
Node4	939	1	0.00157	0.99843
Node4	940	0	0.76256	0.23744
Node4	941	1	0.00283	0.99717
Node4	942	1	0.15117	0.84883
Node4	943	1	0.00157	0.99843
Node4	944	1	0.01984	0.98016
Node4	945	1	0.00157	0.99843
Node4	946	1	0.00157	0.99843
Node4	947	1	0.00157	0.99843
Node4	948	0	0.98644	0.01356
Node4	949	0	0.98644	0.01356
Node4	950	1	0.00157	0.99843
Node4	951	1	0.00157	0.99843
Node4	952	1	0.12712	0.87288
Node4	953	-	0.38103	0.61897
Node4	954	1	0.00283	0.99717
Node4	955	1	0.00157	0.99843
Node4	956	1	0.00157	0.99843
Node4	957	1	0.00884	0.99116
Node4	958	1	0.00157	0.99843
Node4	959	1	0.00157	0.99843
Node4	960	1	0.00157	0.99843
Node4	961	1	0.00884	0.99116
Node4	962	1	0.03237	0.96763
Node4	963	1	0.00157	0.99843
Node4	964	1	0.00157	0.99843
Node4	965	1	0.00157	0.99843
Node4	966	1	0.00283	0.99717
Node4	967	1	0.00157	0.99843
Node4	968	0	0.91772	0.08228
Node4	969	0	0.99871	0.00129
Node4	970	0	0.98644	0.01356
Node4	971	1	0.00157	0.99843
Node4	972	1	0.00388	0.99612
Node4	973	1	0.01984	0.98016
Node4	974	1	0.01984	0.98016
Node4	975	1	0.00388	0.99612
Node4	976	0	0.99753	0.00247
Node4	977	1	0.00157	0.99843
Node4	978	1	0.00884	0.99116
Node4	979	0	0.97500	0.02500
Node4	980	0	0.90666	0.09334
Node4	981	1	0.07240	0.92760
Node4	982	1	0.00157	0.99843
Node4	983	1	0.03099	0.96901
Node4	984	1	0.22235	0.77765
Node4	985	1	0.00157	0.99843
Node4	986	1	0.00283	0.99717
Node4	987	1	0.22819	0.77181
Node4	988	0	0.68907	0.31093
Node4	989	1	0.19713	0.80287
Node4	990	1	0.00157	0.99843
Node4	991	1	0.00344	0.99656
Node4	992	0	0.94084	0.05916
Node4	993	1	0.00157	0.99843
Node4	994	1	0.00283	0.99717
Node4	995	1	0.04139	0.95861
Node4	996	0	0.99753	0.00247
Node4	997	1	0.01861	0.98139
Node4	998	1	0.00283	0.99717
Node4	999	1	0.01861	0.98139
Node4	1000	1	0.00157	0.99843
Node4	1001	-	0.33004	0.66996
Node4	1002	1	0.00157	0.99843
Node4	1003	1	0.00283	0.99717
Node4	1004	1	0.02188	0.97812
Node4	1005	0	0.98644	0.01356
Node4	1006	1	0.00283	0.99717
Node4	1007	1	0.00157	0.99843
Node4	1008	1	0.00157	0.99843
Node4	1009	1	0.00157	0.99843
Node4	1010	1	0.00157	0.99843
Node4	1011	0	0.80030	0.19970
Node4	1012	1	0.01861	0.98139
Node4	1013	1	0.07240	0.92760
Node4	1014	0	0.99867	0.00133
Node4	1015	1	0.00157	0.99843
Node4	1016	1	0.00157	0.99843
Node4	1017	0	0.68907	0.31093
Node4	1018	1	0.00157	0.99843
Node4	1019	1	0.01513	0.98487
Node4	1020	1	0.00157	0.99843
Node4	1021	0	0.58631	0.41369
Node4	1022	0	0.99941	0.00059
Node4	1023	1	0.00884	0.99116
Node4	1024	0	0.62143	0.37857
Node4	1025	1	0.00157	0.99843
Node4	1026	1	0.00157	0.99843
Node4	1027	1	0.00157	0.99843
Node4	1028	1	0.00283	0.99717
Node4	1029	1	0.00157	0.99843
Node4	1030	1	0.00157	0.99843
Node4	1031	1	0.00157	0.99843
Node4	1032	1	0.00884	0.99116
Node4	1033	1	0.00344	0.99656
Node4	1034	1	0.00344	0.99656
Node4	1035	1	0.00344	0.99656
Node4	1036	1	0.00283	0.99717
Node4	1037	1	0.00283	0.99717
Node4	1038	1	0.00157	0.99843
Node4	1039	-	0.29720	0.70280
Node4	1040	1	0.13299	0.86701
Node4	1041	1	0.00157	0.99843
Node4	1042	1	0.00157	0.99843
Node4	1043	1	0.00157	0.99843
Node4	1044	1	0.00157	0.99843
Node4	1045	1	0.00157	0.99843
Node4	1046	1	0.00283	0.99717
Node4	1047	1	0.00344	0.99656
Node4	1048	1	0.00157	0.99843
Node4	1049	1	0.00157	0.99843
Node4	1050	1	0.00157	0.99843
Node4	1051	1	0.00157	0.99843
Node4	1052	1	0.00157	0.99843
Node4	1053	1	0.00157	0.99843
Node4	1054	0	0.99867	0.00133
Node4	1055	1	0.03099	0.96901
Node4	1056	0	0.99826	0.00174
Node4	1057	0	0.95044	0.04956
Node4	1058	0	0.99941	0.00059
Node4	1059	1	0.00157	0.99843
Node4	1060	1	0.00884	0.99116
Node4	1061	1	0.00157	0.99843
Node4	1062	1	0.00157	0.99843
Node4	1063	1	0.00157	0.99843
Node4	1064	1	0.00157	0.99843
Node4	1065	0	0.96620	0.03380
Node4	1066	1	0.00884	0.99116
Node4	1067	1	0.00157	0.99843
Node4	1068	1	0.00344	0.99656
Node4	1069	1	0.22235	0.77765
Node4	1070	1	0.00157	0.99843
Node4	1071	1	0.01861	0.98139
Node4	1072	1	0.00283	0.99717
Node4	1073	1	0.00157	0.99843
Node4	1074	1	0.00157	0.99843
Node4	1075	1	0.00157	0.99843
Node4	1076	1	0.00157	0.99843
Node4	1077	0	0.90666	0.09334
Node4	1078	0	0.50949	0.49051
Node4	1079	1	0.01984	0.98016
Node4	1080	1	0.00157	0.99843
Node4	1081	1	0.00157	0.99843
Node4	1082	1	0.01984	0.98016
Node4	1083	1	0.01984	0.98016
Node4	1084	1	0.00283	0.99717
Node4	1085	1	0.00157	0.99843
Node4	1086	1	0.03237	0.96763
Node4	1087	0	0.99753	0.00247
Node4	1088	1	0.00157	0.99843
Node4	1089	1	0.00157	0.99843
Node4	1090	1	0.02188	0.97812
Node4	1091	1	0.07240	0.92760
Node4	1092	1	0.02188	0.97812
Node4	1093	1	0.00283	0.99717
Node4	1094	1	0.00157	0.99843
Node4	1095	1	0.00157	0.99843
Node4	1096	0	0.88729	0.11271
Node4	1097	1	0.00157	0.99843
Node4	1098	1	0.00884	0.99116
Node4	1099	1	0.00157	0.99843
Node4	1100	1	0.00157	0.99843
Node4	1101	1	0.00344	0.99656
Node4	1102	1	0.00283	0.99717
Node4	1103	1	0.00283	0.99717
Node4	1104	1	0.00157	0.99843
Node4	1105	1	0.00157	0.99843
Node4	1106	1	0.00157	0.99843
Node4	1107	0	0.99604	0.00396
Node4	1108	1	0.03099	0.96901
Node4	1109	-	0.49329	0.50671
Node4	1110	1	0.00157	0.99843
Node4	1111	1	0.03237	0.96763
Node4	1112	0	0.97500	0.02500
Node4	1113	0	0.97500	0.02500
Node4	1114	-	0.45422	0.54578
Node4	1115	1	0.00157	0.99843
Node4	1116	1	0.00157	0.99843
Node4	1117	0	0.56192	0.43808
Node4	1118	0	0.88724	0.11276
Node4	1119	0	0.98504	0.01496
Node4	1120	1	0.00157	0.99843
Node4	1121	1	0.00157	0.99843
Node4	1122	1	0.00157	0.99843
Node4	1123	1	0.00157	0.99843
Node4	1124	1	0.12707	0.87293
Node4	1125	1	0.00157	0.99843
Node4	1126	1	0.00388	0.99612
Node4	1127	1	0.01984	0.98016
Node4	1128	1	0.00884	0.99116
Node4	1129	1	0.00157	0.99843
Node4	1130	0	0.96932	0.03068
Node4	1131	1	0.00157	0.99843
Node4	1132	1	0.00157	0.99843
Node4	1133	0	0.99753	0.00247
Node4	1134	1	0.00157	0.99843
Node4	1135	1	0.00157	0.99843
Node4	1136	1	0.00157	0.99843
Node4	1137	0	0.92648	0.07352
Node4	1138	1	0.01984	0.98016
Node4	1139	1	0.00157	0.99843
Node4	1140	1	0.00283	0.99717
Node4	1141	1	0.00283	0.99717
Node4	1142	1	0.00884	0.99116
Node4	1143	1	0.00157	0.99843
Node4	1144	1	0.00884	0.99116
Node4	1145	1	0.12712	0.87288
Node4	1146	1	0.01984	0.98016
Node4	1147	0	0.95595	0.04405
Node4	1148	0	0.99753	0.00247
Node4	1149	1	0.00157	0.99843
Node4	1150	0	0.80024	0.19976
Node4	1151	1	0.00157	0.99843
Node4	1152	1	0.00157	0.99843
Node4	1153	-	0.27203	0.72797
Node4	1154	0	0.98504	0.01496
Node4	1155	0	0.97500	0.02500
Node4	1156	1	0.00884	0.99116
Node4	1157	1	0.00884	0.99116
Node4	1158	1	0.00157	0.99843
Node4	1159	0	0.99867	0.00133
Node4	1160	0	0.99941	0.00059
Node4	1161	1	0.00157	0.99843
Node4	1162	1	0.00157	0.99843
Node4	1163	1	0.00157	0.99843
Node4	1164	1	0.00884	0.99116
Node4	1165	1	0.00157	0.99843
Node4	1166	0	0.99516	0.00484
Node4	1167	0	0.93621	0.06379
Node4	1168	1	0.00157	0.99843
Node4	1169	0	0.99871	0.00129
Node4	1170	1	0.00283	0.99717
Node4	1171	1	0.00157	0.99843
Node4	1172	1	0.00157	0.99843
Node4	1173	1	0.00157	0.99843
Node4	1174	0	0.53447	0.46553
Node4	1175	0	0.99753	0.00247
Node4	1176	1	0.00157	0.99843
Node4	1177	0	0.99753	0.00247
Node4	1178	1	0.01513	0.98487
Node4	1179	1	0.00344	0.99656
Node4	1180	1	0.00344	0.99656
Node4	1181	1	0.00388	0.99612
Node4	1182	1	0.00157	0.99843
Node4	1183	1	0.00157	0.99843
Node4	1184	1	0.00344	0.99656
Node4	1185	1	0.00157	0.99843
Node4	1186	1	0.00157	0.99843
Node4	1187	1	0.00157	0.99843
Node4	1188	1	0.06769	0.93231
Node4	1189	1	0.16659	0.83341
Node4	1190	1	0.16659	0.83341
Node4	1191	1	0.00157	0.99843
Node4	1192	1	0.00157	0.99843
Node4	1193	-	0.46813	0.53187
Node4	1194	1	0.00283	0.99717
Node4	1195	1	0.00283	0.99717
Node4	1196	1	0.00157	0.99843
Node4	1197	1	0.00388	0.99612
Node4	1198	1	0.00157	0.99843
Node4	1199	1	0.00157	0.99843
Node4	1200	0	0.83892	0.16108
Node4	1201	0	0.99826	0.00174
Node4	1202	1	0.00157	0.99843
Node4	1203	1	0.00157	0.99843
Node4	1204	1	0.00157	0.99843
Node4	1205	1	0.00157	0.99843
Node4	1206	0	0.97245	0.02755
Node4	1207	-	0.35771	0.64229
Node4	1208	1	0.00157	0.99843
Node4	1209	1	0.02799	0.97201
Node4	1210	1	0.00884	0.99116
Node4	1211	1	0.00388	0.99612
Node4	1212	1	0.00283	0.99717
Node4	1213	1	0.00283	0.99717
Node4	1214	1	0.00283	0.99717
Node4	1215	1	0.00283	0.99717
Node4	1216	1	0.00283	0.99717
Node4	1217	1	0.00157	0.99843
Node4	1218	1	0.01984	0.98016
Node4	1219	1	0.00157	0.99843
Node4	1220	1	0.22819	0.77181
Node4	1221	0	0.99871	0.00129
Node4	1222	0	0.99871	0.00129
Node4	1223	1	0.00283	0.99717
Node4	1224	1	0.07240	0.92760
Node4	1225	1	0.07240	0.92760
Node4	1226	1	0.01513	0.98487
Node4	1227	0	0.95816	0.04184
Node4	1228	1	0.04139	0.95861
Node4	1229	1	0.00157	0.99843
Node4	1230	1	0.01596	0.98404
Node4	1231	1	0.22819	0.77181
Node4	1232	0	0.68907	0.31093
Node4	1233	1	0.00884	0.99116
Node4	1234	1	0.00157	0.99843
Node4	1235	0	0.99753	0.00247
Node4	1236	1	0.01596	0.98404
Node4	1237	1	0.00157	0.99843
Node4	1238	1	0.00157	0.99843
Node4	1239	-	0.27203	0.72797
Node4	1240	0	0.91137	0.08863
Node4	1241	1	0.00157	0.99843
Node4	1242	1	0.00157	0.99843
Node4	1243	1	0.00344	0.99656
Node4	1244	1	0.00157	0.99843
Node4	1245	1	0.01513	0.98487
Node4	1246	1	0.01513	0.98487
Node4	1247	1	0.16659	0.83341
Node4	1248	1	0.16659	0.83341
Node4	1249	0	0.63195	0.36805
Node4	1250	1	0.00884	0.99116
Node4	1251	1	0.00157	0.99843
Node4	1252	1	0.00157	0.99843
Node4	1253	1	0.00283	0.99717
Node4	1254	1	0.00157	0.99843
Node4	1255	-	0.35771	0.64229
Node4	1256	1	0.03237	0.96763
Node4	1257	1	0.00884	0.99116
Node4	1258	1	0.00884	0.99116
Node4	1259	1	0.00884	0.99116
Node4	1260	1	0.00344	0.99656
Node4	1261	-	0.47934	0.52066
Node4	1262	1	0.00157	0.99843
Node4	1263	1	0.00157	0.99843
Node4	1264	-	0.34722	0.65278
Node4	1265	1	0.07453	0.92547
Node4	1266	1	0.04635	0.95365
Node4	1267	1	0.00157	0.99843
Node4	1268	1	0.13299	0.86701
Node4	1269	1	0.00884	0.99116
Node4	1270	1	0.01513	0.98487
Node4	1271	1	0.00157	0.99843
Node4	1272	1	0.00157	0.99843
Node4	1273	1	0.00157	0.99843
Node4	1274	0	0.97069	0.02931
Node4	1275	1	0.00157	0.99843
Node4	1276	0	0.99941	0.00059
Node4	1277	1	0.00157	0.99843
Node4	1278	0	0.53447	0.46553
Node4	1279	-	0.29720	0.70280
Node4	1280	1	0.01861	0.98139
Node4	1281	1	0.01861	0.98139
Node4	1282	0	0.98644	0.01356
Node4	1283	1	0.12712	0.87288
Node4	1284	1	0.00283	0.99717
Node4	1285	0	0.99541	0.00459
Node4	1286	1	0.03237	0.96763
Node4	1287	1	0.00388	0.99612
Node4	1288	1	0.00157	0.99843
Node4	1289	1	0.00157	0.99843
Node4	1290	1	0.00157	0.99843
Node4	1291	1	0.00157	0.99843
Node4	1292	1	0.08668	0.91332
Node4	1293	1	0.00157	0.99843
Node4	1294	1	0.00157	0.99843
Node4	1295	1	0.00157	0.99843
Node4	1296	1	0.00157	0.99843
Node4	1297	-	0.44212	0.55788
Node4	1298	1	0.00157	0.99843
Node4	1299	1	0.02799	0.97201
Node4	1300	1	0.00157	0.99843
Node4	1301	0	0.97500	0.02500
Node4	1302	1	0.01513	0.98487
Node4	1303	1	0.01513	0.98487
Node4	1304	0	0.59646	0.40354
Node4	1305	1	0.03099	0.96901
Node4	1306	-	0.46813	0.53187
Node4	1307	1	0.00157	0.99843
Node4	1308	1	0.00157	0.99843
Node4	1309	1	0.00388	0.99612
Node4	1310	0	0.99826	0.00174
Node4	1311	0	0.95413	0.04587
Node4	1312	1	0.00157	0.99843
Node4	1313	1	0.00388	0.99612
Node4	1314	1	0.15117	0.84883
Node4	1315	-	0.35452	0.64548
Node4	1316	1	0.13299	0.86701
Node4	1317	0	0.90666	0.09334
Node4	1318	1	0.00344	0.99656
Node4	1319	0	0.99867	0.00133
Node4	1320	1	0.04139	0.95861
Node4	1321	1	0.00157	0.99843
Node4	1322	0	0.99753	0.00247
Node4	1323	1	0.00157	0.99843
Node4	1324	1	0.00157	0.99843
Node4	1325	1	0.00157	0.99843
Node4	1326	0	0.93621	0.06379
Node4	1327	1	0.07453	0.92547
Node4	1328	1	0.00388	0.99612
Node4	1329	0	0.99627	0.00373
Node4	1330	0	0.99627	0.00373
Node4	1331	1	0.19713	0.80287
Node4	1332	1	0.02799	0.97201
Node4	1333	1	0.03099	0.96901
Node4	1334	1	0.02799	0.97201
Node4	1335	1	0.00884	0.99116
Node4	1336	1	0.04139	0.95861
Node4	1337	1	0.04139	0.95861
Node4	1338	1	0.04139	0.95861
Node4	1339	1	0.00344	0.99656
Node4	1340	1	0.00157	0.99843
Node4	1341	1	0.00283	0.99717
Node4	1342	1	0.00884	0.99116
Node4	1343	1	0.02188	0.97812
Node4	1344	1	0.00157	0.99843
Node4	1345	1	0.00157	0.99843
Node4	1346	1	0.00157	0.99843
Node4	1347	1	0.00157	0.99843
Node4	1348	-	0.27203	0.72797
Node4	1349	0	0.91137	0.08863
Node4	1350	1	0.22235	0.77765
Node4	1351	0	0.99772	0.00228
Node4	1352	0	0.99761	0.00239
Node4	1353	1	0.00157	0.99843
Node4	1354	1	0.00157	0.99843
Node4	1355	0	0.53447	0.46553
Node4	1356	1	0.00388	0.99612
Node4	1357	1	0.15913	0.84087
Node4	1358	0	0.99541	0.00459
Node4	1359	1	0.00884	0.99116
Node4	1360	0	0.59646	0.40354
Node4	1361	1	0.00157	0.99843
Node4	1362	1	0.00283	0.99717
Node4	1363	1	0.00344	0.99656
Node4	1364	1	0.00388	0.99612
Node4	1365	1	0.03099	0.96901
Node4	1366	1	0.03099	0.96901
Node4	1367	1	0.00388	0.99612
Node4	1368	1	0.00157	0.99843
Node4	1369	1	0.00157	0.99843
Node4	1370	0	0.99867	0.00133
Node4	1371	1	0.00157	0.99843
Node4	1372	1	0.01596	0.98404
Node4	1373	-	0.46813	0.53187
Node4	1374	-	0.29720	0.70280
Node4	1375	0	0.99941	0.00059
Node4	1376	0	0.99826	0.00174
Node4	1377	0	0.88724	0.11276
Node4	1378	0	0.95816	0.04184
Node4	1379	0	0.99516	0.00484
Node4	1380	1	0.01984	0.98016
Node4	1381	1	0.00157	0.99843
Node4	1382	1	0.07453	0.92547
Node4	1383	1	0.00157	0.99843
Node4	1384	1	0.00157	0.99843
Node4	1385	0	0.99604	0.00396
Node4	1386	1	0.00283	0.99717
Node4	1387	1	0.00344	0.99656
Node4	1388	1	0.00388	0.99612
Node4	1389	0	0.95044	0.04956
Node4	1390	1	0.13299	0.86701
Node4	1391	0	0.99941	0.00059
Node4	1392	1	0.00884	0.99116
Node4	1393	1	0.00157	0.99843
Node4	1394	1	0.00157	0.99843
Node4	1395	1	0.00157	0.99843
Node4	1396	-	0.34296	0.65704
Node4	1397	1	0.00388	0.99612
Node4	1398	1	0.01596	0.98404
Node4	1399	1	0.00157	0.99843
Node4	1400	1	0.00157	0.99843
Node4	1401	0	0.98644	0.01356
Node4	1402	1	0.00157	0.99843
Node4	1403	1	0.00157	0.99843
Node4	1404	0	0.98644	0.01356
Node4	1405	1	0.00344	0.99656
Node4	1406	1	0.00344	0.99656
Node4	1407	-	0.45422	0.54578
Node4	1408	1	0.00884	0.99116
Node4	1409	0	0.99867	0.00133
Node4	1410	0	0.99867	0.00133
Node4	1411	0	0.88200	0.11800
Node4	1412	1	0.01596	0.98404
Node4	1413	1	0.00283	0.99717
Node4	1414	1	0.00157	0.99843
Node4	1415	1	0.00157	0.99843
Node4	1416	1	0.01596	0.98404
Node4	1417	1	0.00283	0.99717
Node4	1418	1	0.02188	0.97812
Node4	1419	-	0.44212	0.55788
Node4	1420	1	0.00388	0.99612
Node4	1421	1	0.00283	0.99717
Node4	1422	1	0.00157	0.99843
Node4	1423	1	0.01596	0.98404
Node4	1424	-	0.46813	0.53187
Node4	1425	1	0.00344	0.99656
Node4	1426	1	0.00388	0.99612
Node4	1427	1	0.00157	0.99843
Node4	1428	1	0.00157	0.99843
Node4	1429	1	0.00157	0.99843
Node4	1430	1	0.00157	0.99843
Node4	1431	1	0.02799	0.97201
Node4	1432	1	0.01596	0.98404
Node4	1433	1	0.00157	0.99843
Node4	1434	1	0.13299	0.86701
Node4	1435	0	0.97500	0.02500
Node4	1436	0	0.98644	0.01356
Node4	1437	1	0.00283	0.99717
Node4	1438	1	0.00157	0.99843
Node4	1439	1	0.00157	0.99843
Node4	1440	1	0.00884	0.99116
Node4	1441	0	0.92648	0.07352
Node4	1442	1	0.00157	0.99843
Node4	1443	1	0.00157	0.99843
Node4	1444	1	0.00283	0.99717
Node4	1445	1	0.00344	0.99656
Node4	1446	1	0.04139	0.95861
Node4	1447	1	0.00283	0.99717
Node4	1448	1	0.07240	0.92760
Node4	1449	1	0.00157	0.99843
Node4	1450	1	0.01984	0.98016
Node4	1451	1	0.03099	0.96901
Node4	1452	1	0.04139	0.95861
Node4	1453	1	0.00388	0.99612
Node4	1454	1	0.09681	0.90319
Node4	1455	1	0.00157	0.99843
Node4	1456	1	0.00344	0.99656
Node4	1457	1	0.01984	0.98016
Node4	1458	1	0.00157	0.99843
Node4	1459	1	0.01596	0.98404
Node4	1460	1	0.00157	0.99843
Node4	1461	0	0.99871	0.00129
Node4	1462	1	0.00157	0.99843
Node4	1463	1	0.03099	0.96901
Node4	1464	1	0.00157	0.99843
Node4	1465	1	0.00884	0.99116
Node4	1466	1	0.00344	0.99656
Node4	1467	1	0.04139	0.95861
Node4	1468	0	0.98644	0.01356
Node4	1469	0	0.97020	0.02980
Node4	1470	0	0.99753	0.00247
Node4	1471	1	0.01513	0.98487
Node4	1472	0	0.96620	0.03380
Node4	1473	1	0.00157	0.99843
Node4	1474	1	0.00157	0.99843
Node4	1475	1	0.00388	0.99612
Node4	1476	1	0.00388	0.99612
Node4	1477	1	0.00157	0.99843
Node4	1478	1	0.00283	0.99717
Node4	1479	1	0.00157	0.99843
Node4	1480	0	0.99941	0.00059
Node4	1481	1	0.00157	0.99843
Node4	1482	1	0.00157	0.99843
Node4	1483	0	0.98504	0.01496
Node4	1484	0	0.98644	0.01356
Node4	1485	1	0.00157	0.99843
Node4	1486	0	0.94084	0.05916
Node4	1487	1	0.00157	0.99843
Node4	1488	1	0.00157	0.99843
Node4	1489	1	0.00884	0.99116
Node4	1490	1	0.02799	0.97201
Node4	1491	1	0.00388	0.99612
Node4	1492	1	0.00884	0.99116
Node4	1493	1	0.00157	0.99843
Node4	1494	1	0.01984	0.98016
Node4	1495	1	0.00157	0.99843
Node4	1496	1	0.02799	0.97201
Node4	1497	1	0.01984	0.98016
Node4	1498	1	0.01984	0.98016
Node4	1499	1	0.00283	0.99717
Node4	1500	1	0.00388	0.99612
Node4	1501	1	0.00157	0.99843
Node4	1502	1	0.00157	0.99843
Node4	1503	1	0.00283	0.99717
Node4	1504	1	0.00283	0.99717
Node4	1505	1	0.01513	0.98487
Node4	1506	1	0.15038	0.84962
Node4	1507	1	0.04139	0.95861
Node4	1508	0	0.80024	0.19976
Node4	1509	1	0.01596	0.98404
Node4	1510	1	0.00388	0.99612
Node4	1511	1	0.00157	0.99843
Node4	1512	-	0.31410	0.68590
Node4	1513	-	0.31410	0.68590
Node4	1514	1	0.00157	0.99843
Node4	1515	1	0.00157	0.99843
Node4	1516	1	0.00157	0.99843
Node4	1517	1	0.09681	0.90319
Node4	1518	1	0.00157	0.99843
Node4	1519	1	0.01861	0.98139
Node4	1520	1	0.01861	0.98139
Node4	1521	1	0.00157	0.99843
Node4	1522	1	0.04635	0.95365
Node4	1523	1	0.00157	0.99843
Node4	1524	1	0.00157	0.99843
Node4	1525	1	0.00157	0.99843
Node4	1526	1	0.00157	0.99843
Node4	1527	1	0.00388	0.99612
Node4	1528	1	0.00283	0.99717
Node4	1529	1	0.00157	0.99843
Node4	1530	0	0.98407	0.01593
Node4	1531	1	0.00157	0.99843
Node4	1532	1	0.00157	0.99843
Node4	1533	1	0.00283	0.99717
Node4	1534	1	0.01984	0.98016
Node4	1535	1	0.00157	0.99843
Node4	1536	1	0.00157	0.99843
Node4	1537	1	0.04139	0.95861
Node4	1538	1	0.00283	0.99717
Node4	1539	1	0.00884	0.99116
Node4	1540	1	0.00157	0.99843
Node4	1541	1	0.00157	0.99843
Node4	1542	1	0.00283	0.99717
Node4	1543	1	0.00157	0.99843
Node4	1544	1	0.00157	0.99843
Node4	1545	1	0.00884	0.99116
Node4	1546	1	0.08668	0.91332
Node4	1547	1	0.01596	0.98404
Node4	1548	1	0.00157	0.99843
Node4	1549	1	0.07453	0.92547
Node4	1550	1	0.00283	0.99717
Node4	1551	1	0.00157	0.99843
Node4	1552	-	0.46813	0.53187
Node4	1553	1	0.00388	0.99612
Node4	1554	0	0.96466	0.03534
Node4	1555	1	0.04139	0.95861
Node4	1556	1	0.04139	0.95861
Node4	1557	1	0.00388	0.99612
Node4	1558	1	0.00157	0.99843
Node4	1559	1	0.01984	0.98016
Node4	1560	1	0.00157	0.99843
Node4	1561	1	0.00157	0.99843
Node4	1562	0	0.99627	0.00373
Node4	1563	1	0.00157	0.99843
Node4	1564	1	0.00157	0.99843
Node4	1565	1	0.00157	0.99843
Node4	1566	1	0.00388	0.99612
Node4	1567	1	0.03099	0.96901
Node4	1568	1	0.00157	0.99843
Node4	1569	1	0.00344	0.99656
Node4	1570	1	0.00388	0.99612
Node4	1571	0	0.97834	0.02166
Node4	1572	1	0.00283	0.99717
Node4	1573	1	0.00157	0.99843
Node4	1574	1	0.00157	0.99843
Node4	1575	1	0.00157	0.99843
Node4	1576	0	0.97245	0.02755
Node4	1577	1	0.00388	0.99612
Node4	1578	1	0.00157	0.99843
Node4	1579	1	0.00157	0.99843
Node4	1580	1	0.00157	0.99843
Node4	1581	1	0.00157	0.99843
Node4	1582	1	0.00157	0.99843
Node4	1583	-	0.34296	0.65704
Node4	1584	1	0.00283	0.99717
Node4	1585	1	0.12712	0.87288
Node4	1586	1	0.00283	0.99717
Node4	1587	1	0.00344	0.99656
Node4	1588	1	0.00157	0.99843
Node4	1589	1	0.00157	0.99843
Node4	1590	1	0.00344	0.99656
Node4	1591	1	0.00157	0.99843
Node4	1592	1	0.00157	0.99843
Node4	1593	0	0.56192	0.43808
Node4	1594	0	0.97834	0.02166
Node4	1595	0	0.91137	0.08863
Node4	1596	1	0.00157	0.99843
Node4	1597	1	0.00157	0.99843
Node4	1598	1	0.00157	0.99843
Node4	1599	1	0.01861	0.98139
Node4	1600	1	0.03099	0.96901
Node4	1601	1	0.00157	0.99843
Node4	1602	1	0.00157	0.99843
Node4	1603	1	0.00157	0.99843
Node4	1604	1	0.02188	0.97812
Node4	1605	1	0.00344	0.99656
Node4	1606	1	0.00157	0.99843
Node4	1607	-	0.34296	0.65704
Node4	1608	1	0.03099	0.96901
Node4	1609	1	0.00157	0.99843
Node4	1610	1	0.00157	0.99843
Node4	1611	1	0.00884	0.99116
Node4	1612	1	0.00283	0.99717
Node4	1613	1	0.00157	0.99843
Node4	1614	0	0.63195	0.36805
Node4	1615	1	0.12712	0.87288
Node4	1616	1	0.07240	0.92760
Node4	1617	0	0.98644	0.01356
Node4	1618	1	0.22235	0.77765
Node4	1619	0	0.97069	0.02931
Node4	1620	0	0.97834	0.02166
Node4	1621	0	0.99867	0.00133
Node4	1622	1	0.15038	0.84962
Node4	1623	1	0.15038	0.84962
Node4	1624	-	0.31410	0.68590
Node4	1625	0	0.98644	0.01356
Node4	1626	0	0.89054	0.10946
Node4	1627	1	0.01596	0.98404
Node4	1628	1	0.00884	0.99116
Node4	1629	1	0.01513	0.98487
Node4	1630	0	0.98644	0.01356
Node4	1631	0	0.97500	0.02500
Node4	1632	0	0.99867	0.00133
Node4	1633	1	0.00388	0.99612
Node4	1634	1	0.00157	0.99843
Node4	1635	1	0.00157	0.99843
Node4	1636	1	0.00157	0.99843
Node4	1637	1	0.00157	0.99843
Node4	1638	1	0.00157	0.99843
Node4	1639	1	0.00157	0.99843
Node4	1640	1	0.01861	0.98139
Node4	1641	1	0.00157	0.99843
Node4	1642	1	0.00283	0.99717
Node4	1643	1	0.00157	0.99843
Node4	1644	1	0.00884	0.99116
Node4	1645	1	0.00283	0.99717
Node4	1646	0	0.99516	0.00484
Node4	1647	-	0.35771	0.64229
Node4	1648	1	0.00157	0.99843
Node4	1649	0	0.99772	0.00228
Node4	1650	1	0.01861	0.98139
Node4	1651	1	0.00157	0.99843
Node4	1652	1	0.00344	0.99656
Node4	1653	1	0.00157	0.99843
Node4	1654	1	0.00157	0.99843
Node4	1655	0	0.98644	0.01356
Node4	1656	1	0.00157	0.99843
Node4	1657	1	0.00884	0.99116
Node4	1658	1	0.00157	0.99843
Node4	1659	1	0.00157	0.99843
Node4	1660	1	0.00283	0.99717
Node4	1661	1	0.00157	0.99843
Node4	1662	1	0.01596	0.98404
Node4	1663	1	0.04139	0.95861
Node4	1664	1	0.00157	0.99843
Node4	1665	1	0.00283	0.99717
Node4	1666	1	0.00157	0.99843
Node4	1667	1	0.04139	0.95861
Node4	1668	1	0.00344	0.99656
Node4	1669	1	0.07453	0.92547
Node4	1670	1	0.00157	0.99843
Node4	1671	0	0.54617	0.45383
Node4	1672	0	0.97834	0.02166
Node4	1673	0	0.62143	0.37857
Node4	1674	1	0.00344	0.99656
Node4	1675	1	0.12712	0.87288
Node4	1676	0	0.76256	0.23744
Node4	1677	-	0.30855	0.69145
Node4	1678	1	0.00157	0.99843
Node4	1679	1	0.00157	0.99843
Node4	1680	0	0.97069	0.02931
Node4	1681	1	0.00157	0.99843
Node4	1682	1	0.00157	0.99843
Node4	1683	0	0.99941	0.00059
Node4	1684	1	0.00157	0.99843
Node4	1685	1	0.00157	0.99843
Node4	1686	1	0.00344	0.99656
Node4	1687	0	0.58631	0.41369
Node4	1688	1	0.01984	0.98016
Node4	1689	0	0.59646	0.40354
Node4	1690	1	0.03099	0.96901
Node4	1691	0	0.99941	0.00059
Node4	1692	1	0.15038	0.84962
Node4	1693	0	0.99753	0.00247
Node4	1694	1	0.22235	0.77765
Node4	1695	1	0.00344	0.99656
Node4	1696	1	0.00344	0.99656
Node4	1697	1	0.00344	0.99656
Node4	1698	0	0.63262	0.36738
Node4	1699	0	0.95816	0.04184
Node4	1700	1	0.00344	0.99656
Node4	1701	1	0.00157	0.99843
Node4	1702	1	0.08668	0.91332
Node4	1703	1	0.00283	0.99717
Node4	1704	1	0.07453	0.92547
Node4	1705	1	0.00157	0.99843
Node4	1706	1	0.00157	0.99843
Node4	1707	1	0.01513	0.98487
Node4	1708	0	0.98644	0.01356
Node4	1709	-	0.35452	0.64548
Node4	1710	1	0.01984	0.98016
Node4	1711	0	0.97500	0.02500
Node4	1712	1	0.00344	0.99656
Node4	1713	1	0.03237	0.96763
Node4	1714	-	0.34722	0.65278
Node4	1715	1	0.00157	0.99843
Node4	1716	0	0.99772	0.00228
Node4	1717	1	0.00157	0.99843
Node4	1718	1	0.00283	0.99717
Node4	1719	1	0.15117	0.84883
Node4	1720	1	0.00157	0.99843
Node4	1721	1	0.00157	0.99843
Node4	1722	0	0.99867	0.00133
Node4	1723	1	0.00157	0.99843
Node4	1724	0	0.99516	0.00484
Node4	1725	1	0.00157	0.99843
Node4	1726	1	0.00344	0.99656
Node4	1727	0	0.68907	0.31093
Node4	1728	1	0.00344	0.99656
Node4	1729	1	0.01984	0.98016
Node4	1730	1	0.03099	0.96901
Node4	1731	1	0.03099	0.96901
Node4	1732	0	0.97500	0.02500
Node4	1733	1	0.00344	0.99656
Node4	1734	1	0.00344	0.99656
Node4	1735	1	0.00157	0.99843
Node4	1736	1	0.01861	0.98139
Node4	1737	-	0.35771	0.64229
Node4	1738	0	0.83892	0.16108
Node4	1739	0	0.97020	0.02980
Node4	1740	0	0.93817	0.06183
Node4	1741	1	0.00344	0.99656
Node4	1742	1	0.00344	0.99656
Node4	1743	1	0.00884	0.99116
Node4	1744	1	0.00157	0.99843
Node4	1745	1	0.00157	0.99843
Node4	1746	1	0.00157	0.99843
Node4	1747	1	0.01984	0.98016
Node4	1748	1	0.07453	0.92547
Node4	1749	1	0.00157	0.99843
Node4	1750	1	0.01984	0.98016
Node4	1751	0	0.98644	0.01356
Node4	1752	0	0.98644	0.01356
Node4	1753	1	0.04139	0.95861
Node4	1754	-	0.47934	0.52066
Node4	1755	1	0.01596	0.98404
Node4	1756	0	0.95816	0.04184
Node4	1757	0	0.99941	0.00059
Node4	1758	0	0.97834	0.02166
Node4	1759	1	0.00344	0.99656
Node4	1760	0	0.99941	0.00059
Node4	1761	1	0.00157	0.99843
Node4	1762	-	0.28840	0.71160
Node4	1763	1	0.00388	0.99612
Node4	1764	1	0.02188	0.97812
Node4	1765	1	0.13299	0.86701
Node4	1766	0	0.99753	0.00247
Node4	1767	1	0.00157	0.99843
Node4	1768	1	0.00283	0.99717
Node4	1769	1	0.12712	0.87288
Node4	1770	1	0.22235	0.77765
Node4	1771	1	0.00157	0.99843
Node4	1772	1	0.00283	0.99717
Node4	1773	1	0.15117	0.84883
Node4	1774	1	0.00157	0.99843
Node4	1775	1	0.00283	0.99717
Node4	1776	1	0.22235	0.77765
Node4	1777	0	0.54617	0.45383
Node4	1778	-	0.45422	0.54578
Node4	1779	1	0.22235	0.77765
Node4	1780	1	0.00157	0.99843
Node4	1781	1	0.00157	0.99843
Node4	1782	1	0.15038	0.84962
Node4	1783	1	0.00157	0.99843
Node4	1784	1	0.00157	0.99843
Node4	1785	0	0.98644	0.01356
Node4	1786	1	0.01513	0.98487
Node4	1787	1	0.01984	0.98016
Node4	1788	1	0.01984	0.98016
Node4	1789	1	0.19713	0.80287
Node4	1790	0	0.95816	0.04184
Node4	1791	1	0.00157	0.99843
Node4	1792	1	0.00157	0.99843
Node4	1793	0	0.99753	0.00247
Node4	1794	1	0.01984	0.98016
Node4	1795	1	0.00157	0.99843
Node4	1796	1	0.00157	0.99843
Node4	1797	1	0.02188	0.97812
Node4	1798	1	0.00283	0.99717
Node4	1799	1	0.08668	0.91332
Node4	1800	1	0.22235	0.77765
Node4	1801	1	0.03099	0.96901
Node4	1802	1	0.00157	0.99843
Node4	1803	1	0.01861	0.98139
Node4	1804	1	0.00157	0.99843
Node4	1805	1	0.00344	0.99656
Node4	1806	0	0.98644	0.01356
Node4	1807	0	0.99541	0.00459
Node4	1808	0	0.97500	0.02500
Node4	1809	0	0.98644	0.01356
Node4	1810	1	0.00157	0.99843
Node4	1811	1	0.00157	0.99843
Node4	1812	1	0.00157	0.99843
Node4	1813	1	0.00157	0.99843
Node4	1814	1	0.00157	0.99843
Node4	1815	1	0.00388	0.99612
Node4	1816	1	0.00157	0.99843
Node4	1817	1	0.00157	0.99843
Node4	1818	1	0.05889	0.94111
Node4	1819	1	0.00157	0.99843
Node4	1820	1	0.00157	0.99843
Node4	1821	1	0.01596	0.98404
Node4	1822	1	0.00157	0.99843
Node4	1823	1	0.00157	0.99843
Node4	1824	1	0.12712	0.87288
Node4	1825	-	0.34722	0.65278
Node4	1826	1	0.01596	0.98404
Node4	1827	0	0.97500	0.02500
Node4	1828	0	0.99941	0.00059
Node4	1829	1	0.00157	0.99843
Node4	1830	1	0.03237	0.96763
Node4	1831	1	0.05889	0.94111
Node4	1832	0	0.98644	0.01356
Node4	1833	0	0.95595	0.04405
Node4	1834	1	0.00157	0.99843
Node4	1835	1	0.00157	0.99843
Node4	1836	1	0.00157	0.99843
Node4	1837	1	0.00388	0.99612
Node4	1838	1	0.00388	0.99612
Node4	1839	0	0.99867	0.00133
Node4	1840	0	0.91137	0.08863
Node4	1841	1	0.00157	0.99843
Node4	1842	1	0.00157	0.99843
Node4	1843	1	0.03237	0.96763
Node4	1844	1	0.00157	0.99843
Node4	1845	0	0.99867	0.00133
Node4	1846	1	0.03099	0.96901
Node4	1847	0	0.99941	0.00059
Node4	1848	1	0.03237	0.96763
Node4	1849	-	0.33004	0.66996
Node4	1850	1	0.00344	0.99656
Node4	1851	1	0.03099	0.96901
Node4	1852	1	0.00157	0.99843
Node4	1853	1	0.00388	0.99612
Node4	1854	1	0.00884	0.99116
Node4	1855	1	0.00157	0.99843
Node4	1856	-	0.35771	0.64229
Node4	1857	1	0.00884	0.99116
Node4	1858	1	0.00157	0.99843
Node4	1859	1	0.00157	0.99843
Node4	1860	1	0.00283	0.99717
Node4	1861	1	0.00157	0.99843
Node4	1862	1	0.00157	0.99843
Node4	1863	1	0.00884	0.99116
Node4	1864	1	0.00157	0.99843
Node4	1865	1	0.00388	0.99612
Node4	1866	1	0.00388	0.99612
Node4	1867	0	0.99867	0.00133
Node4	1868	1	0.00157	0.99843
Node4	1869	1	0.00157	0.99843
Node4	1870	1	0.00157	0.99843
Node4	1871	1	0.00157	0.99843
Node4	1872	1	0.00157	0.99843
Node4	1873	1	0.03099	0.96901
Node4	1874	1	0.00388	0.99612
Node4	1875	1	0.01596	0.98404
Node4	1876	1	0.07240	0.92760
Node4	1877	0	0.59646	0.40354
Node4	1878	1	0.03237	0.96763
Node4	1879	1	0.00283	0.99717
Node4	1880	1	0.00157	0.99843
Node4	1881	-	0.35771	0.64229
Node4	1882	0	0.99753	0.00247
Node4	1883	1	0.22235	0.77765
Node4	1884	1	0.00884	0.99116
Node4	1885	1	0.00884	0.99116
Node4	1886	1	0.08668	0.91332
Node4	1887	1	0.00283	0.99717
Node4	1888	1	0.00157	0.99843
Node4	1889	0	0.99753	0.00247
Node4	1890	0	0.99753	0.00247
Node4	1891	0	0.99753	0.00247
Node4	1892	0	0.99867	0.00133
Node4	1893	1	0.00283	0.99717
Node4	1894	1	0.00283	0.99717
Node4	1895	1	0.00157	0.99843
Node4	1896	1	0.00344	0.99656
Node4	1897	0	0.99753	0.00247
Node4	1898	1	0.15913	0.84087
Node4	1899	1	0.22235	0.77765
Node4	1900	0	0.97834	0.02166
Node4	1901	1	0.00157	0.99843
Node4	1902	0	0.98644	0.01356
Node4	1903	1	0.07240	0.92760
Node4	1904	1	0.00157	0.99843
Node4	1905	1	0.01984	0.98016
Node4	1906	1	0.07240	0.92760
Node4	1907	0	0.97500	0.02500
Node4	1908	1	0.12707	0.87293
Node4	1909	1	0.00157	0.99843
Node4	1910	1	0.00344	0.99656
Node4	1911	1	0.00884	0.99116
Node4	1912	1	0.00157	0.99843
Node4	1913	1	0.00157	0.99843
Node4	1914	1	0.00157	0.99843
Node4	1915	1	0.00344	0.99656
Node4	1916	1	0.00388	0.99612
Node4	1917	0	0.97500	0.02500
Node4	1918	1	0.12707	0.87293
Node4	1919	1	0.22235	0.77765
Node4	1920	1	0.00157	0.99843
Node4	1921	0	0.97601	0.02399
Node4	1922	0	0.98644	0.01356
Node4	1923	1	0.00157	0.99843
Node4	1924	1	0.00283	0.99717
Node4	1925	1	0.00157	0.99843
Node4	1926	1	0.00157	0.99843
Node4	1927	1	0.00884	0.99116
Node4	1928	1	0.02188	0.97812
Node4	1929	1	0.00157	0.99843
Node4	1930	1	0.15117	0.84883
Node4	1931	1	0.00157	0.99843
Node4	1932	1	0.00283	0.99717
Node4	1933	1	0.22819	0.77181
Node4	1934	1	0.00388	0.99612
Node4	1935	1	0.00157	0.99843
Node4	1936	1	0.00157	0.99843
Node4	1937	1	0.12712	0.87288
Node4	1938	1	0.00157	0.99843
Node4	1939	1	0.08668	0.91332
Node4	1940	-	0.35771	0.64229
Node4	1941	1	0.02188	0.97812
Node4	1942	1	0.00344	0.99656
Node4	1943	1	0.00344	0.99656
Node4	1944	0	0.93817	0.06183
Node4	1945	1	0.00157	0.99843
Node4	1946	1	0.02188	0.97812
Node4	1947	1	0.00157	0.99843
Node4	1948	1	0.02188	0.97812
Node4	1949	1	0.04139	0.95861
Node4	1950	1	0.00388	0.99612
Node4	1951	0	0.88729	0.11271
Node4	1952	1	0.01596	0.98404
Node4	1953	1	0.01861	0.98139
Node4	1954	1	0.01513	0.98487
Node4	1955	1	0.00157	0.99843
Node4	1956	1	0.00283	0.99717
Node4	1957	1	0.00884	0.99116
Node4	1958	0	0.98644	0.01356
Node4	1959	1	0.01596	0.98404
Node4	1960	0	0.95816	0.04184
Node4	1961	1	0.00157	0.99843
Node4	1962	1	0.00157	0.99843
Node4	1963	1	0.00157	0.99843
Node4	1964	1	0.00157	0.99843
Node4	1965	-	0.35771	0.64229
Node4	1966	1	0.00157	0.99843
Node4	1967	1	0.00388	0.99612
Node4	1968	1	0.01596	0.98404
Node4	1969	1	0.00283	0.99717
Node4	1970	1	0.00157	0.99843
Node4	1971	1	0.00157	0.99843
Node4	1972	1	0.01861	0.98139
Node4	1973	1	0.00157	0.99843
Node4	1974	1	0.00157	0.99843
Node4	1975	1	0.04139	0.95861
Node4	1976	0	0.99941	0.00059
Node4	1977	1	0.00283	0.99717
Node4	1978	1	0.00157	0.99843
Node4	1979	1	0.00157	0.99843
Node4	1980	1	0.00283	0.99717
Node4	1981	1	0.01984	0.98016
Node4	1982	1	0.00157	0.99843
Node4	1983	1	0.00157	0.99843
Node4	1984	1	0.12707	0.87293
Node4	1985	1	0.00884	0.99116
Node4	1986	1	0.00157	0.99843
Node4	1987	1	0.00884	0.99116
Node4	1988	1	0.00157	0.99843
Node4	1989	1	0.00884	0.99116
Node4	1990	1	0.01861	0.98139
Node4	1991	1	0.00157	0.99843
Node4	1992	1	0.00388	0.99612
Node4	1993	1	0.00157	0.99843
Node4	1994	1	0.00157	0.99843
Node4	1995	1	0.00157	0.99843
Node4	1996	1	0.00388	0.99612
Node4	1997	1	0.00157	0.99843
Node4	1998	1	0.01596	0.98404
Node4	1999	0	0.89504	0.10496
Node4	2000	1	0.02799	0.97201
Node4	2001	0	0.99753	0.00247
Node4	2002	0	0.98380	0.01620
Node4	2003	1	0.00884	0.99116
Node4	2004	1	0.22819	0.77181
Node4	2005	1	0.22819	0.77181
Node4	2006	1	0.00388	0.99612
Node4	2007	-	0.35771	0.64229
Node4	2008	1	0.06769	0.93231
Node4	2009	1	0.00157	0.99843
Node4	2010	1	0.00157	0.99843
Node4	2011	0	0.99941	0.00059
Node4	2012	1	0.19713	0.80287
Node4	2013	1	0.19713	0.80287
Node4	2014	0	0.93621	0.06379
Node4	2015	1	0.00884	0.99116
Node4	2016	1	0.00283	0.99717
Node4	2017	0	0.99867	0.00133
Node4	2018	1	0.01596	0.98404
Node4	2019	1	0.00388	0.99612
Node4	2020	0	0.93621	0.06379
Node4	2021	1	0.00157	0.99843
Node4	2022	1	0.01984	0.98016
Node4	2023	1	0.12707	0.87293
Node4	2024	1	0.01596	0.98404
Node4	2025	1	0.04139	0.95861
Node4	2026	1	0.00157	0.99843
Node4	2027	1	0.01984	0.98016
Node4	2028	1	0.01984	0.98016
Node4	2029	1	0.00157	0.99843
Node4	2030	1	0.00283	0.99717
Node4	2031	0	0.93605	0.06395
Node4	2032	1	0.00157	0.99843
Node4	2033	1	0.00157	0.99843
Node4	2034	1	0.00157	0.99843
Node4	2035	0	0.58631	0.41369
Node4	2036	1	0.00157	0.99843
Node4	2037	1	0.00344	0.99656
Node4	2038	1	0.00157	0.99843
Node4	2039	1	0.00884	0.99116
Node4	2040	1	0.00388	0.99612
Node4	2041	1	0.00283	0.99717
Node4	2042	1	0.19713	0.80287
Node4	2043	1	0.00157	0.99843
Node4	2044	0	0.99867	0.00133
Node4	2045	1	0.00157	0.99843
Node4	2046	1	0.00344	0.99656
Node4	2047	1	0.00157	0.99843
Node4	2048	0	0.97245	0.02755
Node4	2049	1	0.00388	0.99612
Node4	2050	-	0.35771	0.64229
Node4	2051	0	0.98644	0.01356
Node4	2052	1	0.00157	0.99843
Node4	2053	1	0.00283	0.99717
Node4	2054	1	0.00388	0.99612
Node4	2055	-	0.49329	0.50671
Node4	2056	1	0.00388	0.99612
Node4	2057	0	0.98644	0.01356
Node4	2058	1	0.00157	0.99843
Node4	2059	0	0.63262	0.36738
Node4	2060	1	0.00283	0.99717
Node4	2061	1	0.07240	0.92760
Node4	2062	1	0.07240	0.92760
Node4	2063	1	0.07240	0.92760
Node4	2064	1	0.00388	0.99612
Node4	2065	1	0.12707	0.87293
Node4	2066	1	0.00157	0.99843
Node4	2067	0	0.97500	0.02500
Node4	2068	1	0.00157	0.99843
Node4	2069	0	0.98644	0.01356
Node4	2070	0	0.98644	0.01356
Node4	2071	-	0.34722	0.65278
Node4	2072	-	0.27203	0.72797
Node4	2073	1	0.00157	0.99843
Node4	2074	1	0.01513	0.98487
Node4	2075	1	0.15117	0.84883
Node4	2076	1	0.00157	0.99843
Node4	2077	1	0.00157	0.99843
Node4	2078	1	0.00283	0.99717
Node4	2079	0	0.98644	0.01356
Node4	2080	1	0.00344	0.99656
Node4	2081	1	0.00344	0.99656
Node4	2082	1	0.00157	0.99843
Node4	2083	1	0.00157	0.99843
Node4	2084	1	0.08668	0.91332
Node4	2085	1	0.00388	0.99612
Node4	2086	1	0.00388	0.99612
Node4	2087	1	0.00388	0.99612
Node4	2088	1	0.01984	0.98016
Node4	2089	1	0.00283	0.99717
Node4	2090	1	0.00157	0.99843
Node4	2091	1	0.08668	0.91332
Node4	2092	1	0.03237	0.96763
Node4	2093	0	0.99753	0.00247
Node4	2094	1	0.00157	0.99843
Node4	2095	1	0.00388	0.99612
Node4	2096	1	0.00157	0.99843
Node4	2097	0	0.98504	0.01496
Node4	2098	1	0.00157	0.99843
Node4	2099	1	0.00157	0.99843
Node4	2100	1	0.00157	0.99843
Node4	2101	1	0.00157	0.99843
Node4	2102	1	0.00157	0.99843
Node4	2103	1	0.02188	0.97812
Node4	2104	1	0.03099	0.96901
Node4	2105	1	0.00157	0.99843
Node4	2106	1	0.02799	0.97201
Node4	2107	1	0.00157	0.99843
Node4	2108	1	0.00157	0.99843
Node4	2109	1	0.00157	0.99843
Node4	2110	1	0.00157	0.99843
Node4	2111	0	0.98380	0.01620
Node4	2112	1	0.01513	0.98487
Node4	2113	0	0.98504	0.01496
Node4	2114	1	0.01596	0.98404
Node4	2115	1	0.00283	0.99717
Node4	2116	1	0.00388	0.99612
Node4	2117	1	0.15117	0.84883
Node4	2118	1	0.00157	0.99843
Node4	2119	1	0.00157	0.99843
Node4	2120	0	0.95595	0.04405
Node4	2121	1	0.00157	0.99843
Node4	2122	1	0.00157	0.99843
Node4	2123	1	0.16659	0.83341
Node4	2124	1	0.00157	0.99843
Node4	2125	1	0.00388	0.99612
Node4	2126	1	0.00157	0.99843
Node4	2127	1	0.00884	0.99116
Node4	2128	1	0.00884	0.99116
Node4	2129	0	0.88724	0.11276
Node4	2130	1	0.00157	0.99843
Node4	2131	1	0.00157	0.99843
Node4	2132	0	0.95595	0.04405
Node4	2133	1	0.02188	0.97812
Node4	2134	1	0.00157	0.99843
Node4	2135	1	0.01984	0.98016
Node4	2136	1	0.04139	0.95861
Node4	2137	1	0.00157	0.99843
Node4	2138	0	0.99516	0.00484
Node4	2139	1	0.00344	0.99656
Node4	2140	1	0.00344	0.99656
Node4	2141	1	0.00157	0.99843
Node4	2142	1	0.00157	0.99843
Node4	2143	1	0.00344	0.99656
Node4	2144	1	0.01984	0.98016
Node4	2145	1	0.07240	0.92760
Node4	2146	1	0.00283	0.99717
Node4	2147	1	0.00283	0.99717
Node4	2148	1	0.07240	0.92760
Node4	2149	1	0.01861	0.98139
Node4	2150	0	0.63262	0.36738
Node4	2151	1	0.00157	0.99843
Node4	2152	1	0.00157	0.99843
Node4	2153	1	0.02188	0.97812
Node4	2154	0	0.95816	0.04184
Node4	2155	1	0.00157	0.99843
Node4	2156	-	0.34722	0.65278
Node4	2157	1	0.00157	0.99843
Node4	2158	1	0.00157	0.99843
Node4	2159	1	0.00157	0.99843
Node4	2160	1	0.00283	0.99717
Node4	2161	1	0.00157	0.99843
Node4	2162	1	0.00157	0.99843
Node4	2163	1	0.00157	0.99843
Node4	2164	1	0.04139	0.95861
Node4	2165	1	0.00283	0.99717
Node4	2166	1	0.00388	0.99612
Node4	2167	1	0.00884	0.99116
Node4	2168	1	0.00157	0.99843
Node4	2169	1	0.09681	0.90319
Node4	2170	1	0.00388	0.99612
Node4	2171	1	0.01861	0.98139
Node4	2172	1	0.00388	0.99612
Node4	2173	1	0.00157	0.99843
Node4	2174	1	0.00157	0.99843
Node4	2175	1	0.00157	0.99843
Node4	2176	1	0.00157	0.99843
Node4	2177	1	0.04139	0.95861
Node4	2178	1	0.19713	0.80287
Node4	2179	1	0.00157	0.99843
Node4	2180	0	0.99753	0.00247
Node4	2181	1	0.00884	0.99116
Node4	2182	1	0.00283	0.99717
Node4	2183	1	0.00283	0.99717
Node4	2184	1	0.00884	0.99116
Node4	2185	1	0.00157	0.99843
Node4	2186	-	0.35771	0.64229
Node4	2187	1	0.01596	0.98404
Node4	2188	1	0.00283	0.99717
Node4	2189	1	0.00884	0.99116
Node4	2190	1	0.00344	0.99656
Node4	2191	1	0.00388	0.99612
Node4	2192	1	0.00157	0.99843
Node4	2193	1	0.00283	0.99717
Node4	2194	1	0.04139	0.95861
Node4	2195	0	0.97245	0.02755
Node4	2196	1	0.00884	0.99116
Node4	2197	0	0.99811	0.00189
Node4	2198	0	0.99941	0.00059
Node4	2199	0	0.99941	0.00059
Node4	2200	1	0.00388	0.99612
Node4	2201	1	0.00157	0.99843
Node4	2202	1	0.00388	0.99612
Node4	2203	1	0.00388	0.99612
Node4	2204	1	0.00157	0.99843
Node4	2205	0	0.99826	0.00174
Node4	2206	0	0.98504	0.01496
Node4	2207	0	0.82967	0.17033
Node4	2208	1	0.00388	0.99612
Node4	2209	1	0.00157	0.99843
Node4	2210	1	0.00388	0.99612
Node4	2211	1	0.00157	0.99843
Node4	2212	1	0.00283	0.99717
Node4	2213	1	0.00157	0.99843
Node4	2214	1	0.00157	0.99843
Node4	2215	1	0.04139	0.95861
Node4	2216	1	0.00884	0.99116
Node4	2217	1	0.00157	0.99843
Node4	2218	1	0.00283	0.99717
Node4	2219	1	0.00157	0.99843
Node4	2220	0	0.80847	0.19153
Node4	2221	1	0.01984	0.98016
Node4	2222	1	0.16659	0.83341
Node4	2223	0	0.99541	0.00459
Node4	2224	0	0.99541	0.00459
Node4	2225	1	0.00157	0.99843
Node4	2226	0	0.97069	0.02931
Node4	2227	1	0.00388	0.99612
Node4	2228	1	0.00157	0.99843
Node4	2229	1	0.00884	0.99116
Node4	2230	1	0.00157	0.99843
Node4	2231	0	0.68907	0.31093
Node4	2232	1	0.15117	0.84883
Node4	2233	1	0.00157	0.99843
Node4	2234	1	0.00157	0.99843
Node4	2235	0	0.99941	0.00059
Node4	2236	0	0.97500	0.02500
Node4	2237	1	0.04139	0.95861
Node4	2238	1	0.00388	0.99612
Node4	2239	1	0.01513	0.98487
Node4	2240	0	0.99867	0.00133
Node4	2241	1	0.00884	0.99116
Node4	2242	1	0.00283	0.99717
Node4	2243	0	0.99541	0.00459
Node4	2244	1	0.01513	0.98487
Node4	2245	1	0.00157	0.99843
Node4	2246	0	0.96466	0.03534
Node4	2247	0	0.98644	0.01356
Node4	2248	0	0.96932	0.03068
Node4	2249	0	0.62143	0.37857
Node4	2250	0	0.98564	0.01436
Node4	2251	1	0.00157	0.99843
Node4	2252	1	0.00157	0.99843
Node4	2253	1	0.03099	0.96901
Node4	2254	1	0.01984	0.98016
Node4	2255	1	0.16659	0.83341
Node4	2256	1	0.01596	0.98404
Node4	2257	1	0.01596	0.98404
Node4	2258	1	0.00884	0.99116
Node4	2259	0	0.99941	0.00059
Node4	2260	1	0.00157	0.99843
Node4	2261	1	0.00157	0.99843
Node4	2262	1	0.00283	0.99717
Node4	2263	1	0.00157	0.99843
Node4	2264	1	0.00157	0.99843
Node4	2265	1	0.00344	0.99656
Node4	2266	1	0.02799	0.97201
Node4	2267	1	0.00157	0.99843
Node4	2268	0	0.90138	0.09862
Node4	2269	0	0.96574	0.03426
Node4	2270	0	0.50949	0.49051
Node4	2271	1	0.00157	0.99843
Node4	2272	1	0.00157	0.99843
Node4	2273	1	0.01513	0.98487
Node4	2274	1	0.01861	0.98139
Node4	2275	1	0.03237	0.96763
Node4	2276	1	0.00388	0.99612
Node4	2277	1	0.00157	0.99843
Node4	2278	1	0.00157	0.99843
Node4	2279	0	0.99034	0.00966
Node4	2280	1	0.00157	0.99843
Node4	2281	0	0.99826	0.00174
Node4	2282	1	0.00283	0.99717
Node4	2283	1	0.04139	0.95861
Node4	2284	0	0.98644	0.01356
Node4	2285	1	0.00157	0.99843
Node4	2286	1	0.13299	0.86701
Node4	2287	0	0.99941	0.00059
Node4	2288	0	0.99753	0.00247
Node4	2289	1	0.01984	0.98016
Node4	2290	1	0.00157	0.99843
Node4	2291	1	0.00344	0.99656
Node4	2292	0	0.99541	0.00459
Node4	2293	1	0.00157	0.99843
Node4	2294	0	0.99867	0.00133
Node4	2295	1	0.00157	0.99843
Node4	2296	1	0.00157	0.99843
Node4	2297	1	0.00157	0.99843
Node4	2298	1	0.00388	0.99612
Node4	2299	1	0.02188	0.97812
Node4	2300	1	0.22235	0.77765
Node4	2301	0	0.63195	0.36805
Node4	2302	0	0.99867	0.00133
Node4	2303	0	0.99867	0.00133
Node4	2304	0	0.93621	0.06379
Node4	2305	1	0.00157	0.99843
Node4	2306	1	0.03237	0.96763
Node4	2307	1	0.00344	0.99656
Node4	2308	1	0.00157	0.99843
Node4	2309	1	0.04139	0.95861
Node4	2310	0	0.88729	0.11271
Node4	2311	1	0.00157	0.99843
Node4	2312	1	0.00344	0.99656
Node4	2313	1	0.00344	0.99656
Node4	2314	1	0.00157	0.99843
Node4	2315	1	0.00157	0.99843
Node4	2316	0	0.54190	0.45810
Node4	2317	1	0.13299	0.86701
Node4	2318	1	0.01984	0.98016
Node4	2319	0	0.99541	0.00459
Node4	2320	1	0.01984	0.98016
Node4	2321	1	0.00157	0.99843
Node4	2322	1	0.00157	0.99843
Node4	2323	1	0.00157	0.99843
Node4	2324	1	0.07453	0.92547
Node4	2325	1	0.00157	0.99843
Node4	2326	1	0.00283	0.99717
Node4	2327	1	0.00157	0.99843
Node4	2328	1	0.00388	0.99612
Node4	2329	1	0.00884	0.99116
Node4	2330	1	0.01984	0.98016
Node4	2331	1	0.00157	0.99843
Node4	2332	1	0.00157	0.99843
Node4	2333	1	0.00157	0.99843
Node4	2334	1	0.15117	0.84883
Node4	2335	1	0.15117	0.84883
Node4	2336	1	0.00884	0.99116
Node4	2337	1	0.00884	0.99116
Node4	2338	0	0.92648	0.07352
Node4	2339	1	0.15038	0.84962
Node4	2340	0	0.50949	0.49051
Node4	2341	1	0.00157	0.99843
Node4	2342	1	0.00157	0.99843
Node4	2343	1	0.00157	0.99843
Node4	2344	1	0.00388	0.99612
Node4	2345	0	0.99826	0.00174
Node4	2346	0	0.99753	0.00247
Node4	2347	0	0.99753	0.00247
Node4	2348	1	0.03099	0.96901
Node4	2349	1	0.12707	0.87293
Node4	2350	1	0.00157	0.99843
Node4	2351	1	0.00157	0.99843
Node4	2352	1	0.00157	0.99843
Node4	2353	1	0.00344	0.99656
Node4	2354	0	0.68907	0.31093
Node4	2355	-	0.35771	0.64229
Node4	2356	1	0.00344	0.99656
Node4	2357	1	0.00157	0.99843
Node4	2358	0	0.98644	0.01356
Node4	2359	1	0.00344	0.99656
Node4	2360	0	0.99761	0.00239
Node4	2361	1	0.00283	0.99717
Node4	2362	1	0.00157	0.99843
Node4	2363	1	0.00344	0.99656
Node4	2364	1	0.00157	0.99843
Node4	2365	1	0.00157	0.99843
Node4	2366	1	0.00283	0.99717
Node4	2367	0	0.99604	0.00396
Node4	2368	1	0.00884	0.99116
Node4	2369	0	0.53447	0.46553
Node4	2370	0	0.99867	0.00133
Node4	2371	1	0.01861	0.98139
Node4	2372	1	0.00157	0.99843
Node4	2373	1	0.00157	0.99843
Node4	2374	1	0.00157	0.99843
Node4	2375	0	0.50949	0.49051
Node4	2376	-	0.44093	0.55907
Node4	2377	0	0.96402	0.03598
Node4	2378	1	0.00344	0.99656
Node4	2379	0	0.99867	0.00133
Node4	2380	1	0.00283	0.99717
Node4	2381	0	0.99753	0.00247
Node4	2382	0	0.97500	0.02500
Node4	2383	1	0.01984	0.98016
Node4	2384	1	0.00344	0.99656
Node4	2385	1	0.00157	0.99843
Node4	2386	-	0.30855	0.69145
Node4	2387	1	0.02188	0.97812
Node4	2388	1	0.00157	0.99843
Node4	2389	1	0.00157	0.99843
Node4	2390	1	0.00157	0.99843
Node4	2391	1	0.15913	0.84087
Node4	2392	1	0.02799	0.97201
Node4	2393	1	0.00157	0.99843
Node4	2394	1	0.00283	0.99717
Node4	2395	1	0.03099	0.96901
Node4	2396	1	0.00157	0.99843
Node4	2397	1	0.00884	0.99116
Node4	2398	1	0.04139	0.95861
Node4	2399	1	0.00344	0.99656
Node4	2400	1	0.03237	0.96763
Node4	2401	1	0.00157	0.99843
Node4	2402	0	0.94084	0.05916
Node4	2403	1	0.08668	0.91332
Node4	2404	0	0.96620	0.03380
Node4	2405	1	0.00884	0.99116
Node4	2406	1	0.00157	0.99843
Node4	2407	1	0.00157	0.99843
Node4	2408	0	0.83892	0.16108
Node4	2409	-	0.34722	0.65278
Node4	2410	0	0.99753	0.00247
Node4	2411	1	0.01513	0.98487
Node4	2412	0	0.98407	0.01593
Node4	2413	1	0.00157	0.99843
Node4	2414	1	0.00157	0.99843
Node4	2415	1	0.00157	0.99843
Node4	2416	1	0.00157	0.99843
Node4	2417	1	0.00884	0.99116
Node4	2418	1	0.04139	0.95861
Node4	2419	1	0.07240	0.92760
Node4	2420	1	0.00344	0.99656
Node4	2421	1	0.00283	0.99717
Node4	2422	1	0.00157	0.99843
Node4	2423	1	0.00283	0.99717
Node4	2424	1	0.00388	0.99612
Node4	2425	1	0.00157	0.99843
Node4	2426	1	0.00157	0.99843
Node4	2427	1	0.00157	0.99843
Node4	2428	1	0.00283	0.99717
Node4	2429	1	0.00157	0.99843
Node4	2430	0	0.93621	0.06379
Node4	2431	0	0.80024	0.19976
Node4	2432	1	0.03099	0.96901
Node4	2433	0	0.99753	0.00247
Node4	2434	0	0.99753	0.00247
Node4	2435	1	0.00157	0.99843
Node4	2436	1	0.00157	0.99843
Node4	2437	1	0.00157	0.99843
Node4	2438	1	0.00884	0.99116
Node4	2439	1	0.02799	0.97201
Node4	2440	1	0.00157	0.99843
Node4	2441	1	0.03099	0.96901
Node4	2442	1	0.03099	0.96901
Node4	2443	0	0.99811	0.00189
Node4	2444	0	0.98644	0.01356
Node4	2445	0	0.96932	0.03068
Node4	2446	-	0.34722	0.65278
Node4	2447	1	0.00157	0.99843
Node4	2448	1	0.00283	0.99717
Node4	2449	1	0.00157	0.99843
Node4	2450	0	0.99753	0.00247
Node4	2451	1	0.00283	0.99717
Node4	2452	1	0.02799	0.97201
Node4	2453	1	0.00157	0.99843
Node4	2454	1	0.00157	0.99843
Node4	2455	1	0.07453	0.92547
Node4	2456	1	0.00157	0.99843
Node4	2457	1	0.00157	0.99843
Node4	2458	1	0.00884	0.99116
Node4	2459	1	0.22235	0.77765
Node4	2460	0	0.88729	0.11271
Node4	2461	1	0.00157	0.99843
Node4	2462	1	0.02799	0.97201
Node4	2463	1	0.12712	0.87288
Node4	2464	1	0.03099	0.96901
Node4	2465	0	0.62143	0.37857
Node4	2466	1	0.00283	0.99717
Node4	2467	1	0.01984	0.98016
Node4	2468	1	0.00157	0.99843
Node4	2469	1	0.00157	0.99843
Node4	2470	1	0.00388	0.99612
Node4	2471	0	0.99826	0.00174
Node4	2472	1	0.00157	0.99843
Node4	2473	1	0.00157	0.99843
Node4	2474	1	0.00388	0.99612
Node4	2475	1	0.00157	0.99843
Node4	2476	1	0.00884	0.99116
Node4	2477	1	0.00344	0.99656
Node4	2478	1	0.01596	0.98404
Node4	2479	1	0.00388	0.99612
Node4	2480	1	0.00157	0.99843
Node4	2481	0	0.50949	0.49051
Node4	2482	1	0.00283	0.99717
Node4	2483	1	0.00157	0.99843
Node4	2484	1	0.22819	0.77181
Node4	2485	1	0.00884	0.99116
Node4	2486	1	0.00157	0.99843
Node4	2487	1	0.00157	0.99843
Node4	2488	0	0.92648	0.07352
Node4	2489	1	0.00157	0.99843
Node4	2490	1	0.00157	0.99843
Node4	2491	0	0.50949	0.49051
Node4	2492	0	0.50949	0.49051
Node4	2493	1	0.13299	0.86701
Node4	2494	0	0.68907	0.31093
Node4	2495	0	0.98644	0.01356
Node4	2496	0	0.98644	0.01356
Node4	2497	0	0.68907	0.31093
Node4	2498	1	0.00157	0.99843
Node4	2499	1	0.00157	0.99843
Node4	2500	1	0.04635	0.95365
Node4	2501	0	0.97069	0.02931
Node4	2502	1	0.00283	0.99717
Node4	2503	1	0.13299	0.86701
Node4	2504	1	0.00157	0.99843
Node4	2505	0	0.99753	0.00247
Node4	2506	1	0.00157	0.99843
Node4	2507	1	0.00157	0.99843
Node4	2508	1	0.00157	0.99843
Node4	2509	1	0.00344	0.99656
Node4	2510	1	0.01596	0.98404
Node4	2511	1	0.01596	0.98404
Node4	2512	0	0.98407	0.01593
Node4	2513	1	0.00884	0.99116
Node4	2514	1	0.13299	0.86701
Node4	2515	1	0.13299	0.86701
Node4	2516	1	0.00388	0.99612
Node4	2517	1	0.00157	0.99843
Node4	2518	1	0.00157	0.99843
Node4	2519	1	0.00884	0.99116
Node4	2520	1	0.00884	0.99116
Node4	2521	1	0.00157	0.99843
Node4	2522	1	0.00283	0.99717
Node4	2523	1	0.04139	0.95861
Node4	2524	1	0.00157	0.99843
Node4	2525	0	0.99826	0.00174
Node4	2526	0	0.93621	0.06379
Node4	2527	1	0.00157	0.99843
Node4	2528	1	0.00157	0.99843
Node4	2529	1	0.00344	0.99656
Node4	2530	0	0.98644	0.01356
Node4	2531	1	0.00388	0.99612
Node4	2532	1	0.00157	0.99843
Node4	2533	1	0.00283	0.99717
Node4	2534	1	0.00157	0.99843
Node4	2535	1	0.02188	0.97812
Node4	2536	1	0.00388	0.99612
Node4	2537	0	0.99811	0.00189
Node4	2538	0	0.50949	0.49051
Node4	2539	0	0.99034	0.00966
Node4	2540	0	0.99867	0.00133
Node4	2541	0	0.99867	0.00133
Node4	2542	0	0.99811	0.00189
Node4	2543	-	0.46813	0.53187
Node4	2544	0	0.98564	0.01436
Node4	2545	0	0.99867	0.00133
Node4	2546	0	0.99867	0.00133
Node4	2547	0	0.99941	0.00059
Node4	2548	0	0.99811	0.00189
Node4	2549	0	0.99867	0.00133
Node4	2550	1	0.04139	0.95861
Node4	2551	1	0.00388	0.99612
Node4	2552	1	0.15038	0.84962
Node4	2553	1	0.02799	0.97201
Node4	2554	1	0.00157	0.99843
Node4	2555	1	0.00157	0.99843
Node4	2556	1	0.00157	0.99843
Node4	2557	1	0.01984	0.98016
Node4	2558	0	0.98644	0.01356
Node4	2559	1	0.00388	0.99612
Node4	2560	0	0.50949	0.49051
Node4	2561	1	0.08668	0.91332
Node4	2562	1	0.00388	0.99612
Node4	2563	1	0.00388	0.99612
Node4	2564	1	0.03099	0.96901
Node4	2565	0	0.99753	0.00247
Node4	2566	1	0.22235	0.77765
Node4	2567	1	0.01596	0.98404
Node4	2568	1	0.00157	0.99843
Node4	2569	1	0.00388	0.99612
Node4	2570	0	0.93605	0.06395
Node4	2571	1	0.03099	0.96901
Node4	2572	0	0.99941	0.00059
Node4	2573	-	0.46813	0.53187
Node4	2574	1	0.22235	0.77765
Node4	2575	0	0.97834	0.02166
Node4	2576	0	0.99941	0.00059
Node4	2577	1	0.00388	0.99612
Node4	2578	1	0.00157	0.99843
Node4	2579	1	0.00157	0.99843
Node4	2580	1	0.00884	0.99116
Node4	2581	1	0.00388	0.99612
Node4	2582	1	0.00157	0.99843
Node4	2583	1	0.07453	0.92547
Node4	2584	1	0.00157	0.99843
Node4	2585	0	0.99753	0.00247
Node4	2586	0	0.50949	0.49051
Node4	2587	1	0.00157	0.99843
Node4	2588	1	0.00157	0.99843
Node4	2589	1	0.00388	0.99612
Node4	2590	1	0.00283	0.99717
Node4	2591	1	0.01596	0.98404
Node4	2592	1	0.00884	0.99116
Node4	2593	1	0.00157	0.99843
Node4	2594	1	0.00388	0.99612
Node4	2595	-	0.38103	0.61897
Node4	2596	1	0.00344	0.99656
Node4	2597	1	0.00157	0.99843
Node4	2598	1	0.00157	0.99843
Node4	2599	1	0.00157	0.99843
Node4	2600	1	0.00157	0.99843
Node4	2601	1	0.15913	0.84087
Node4	2602	1	0.00157	0.99843
Node4	2603	1	0.00157	0.99843
Node4	2604	1	0.00157	0.99843
Node4	2605	1	0.00388	0.99612
Node4	2606	1	0.00388	0.99612
Node4	2607	1	0.04139	0.95861
Node4	2608	1	0.00157	0.99843
Node4	2609	1	0.04139	0.95861
Node4	2610	0	0.98644	0.01356
Node4	2611	1	0.16659	0.83341
Node4	2612	0	0.53447	0.46553
Node4	2613	1	0.00157	0.99843
Node4	2614	1	0.00157	0.99843
Node4	2615	1	0.00157	0.99843
Node4	2616	1	0.00157	0.99843
Node4	2617	1	0.00157	0.99843
Node4	2618	1	0.00157	0.99843
Node4	2619	1	0.02188	0.97812
Node4	2620	1	0.00157	0.99843
Node4	2621	1	0.04139	0.95861
Node4	2622	1	0.00884	0.99116
Node4	2623	1	0.00157	0.99843
Node4	2624	1	0.08668	0.91332
Node4	2625	1	0.00157	0.99843
Node4	2626	1	0.00157	0.99843
Node4	2627	1	0.00157	0.99843
Node4	2628	-	0.38103	0.61897
Node4	2629	1	0.01861	0.98139
Node4	2630	1	0.01861	0.98139
Node4	2631	0	0.99941	0.00059
Node4	2632	1	0.15913	0.84087
Node4	2633	1	0.02188	0.97812
Node4	2634	0	0.99941	0.00059
Node4	2635	-	0.35452	0.64548
Node4	2636	1	0.07453	0.92547
Node4	2637	1	0.07453	0.92547
Node4	2638	0	0.98644	0.01356
Node4	2639	-	0.34722	0.65278
Node4	2640	1	0.02799	0.97201
Node4	2641	0	0.56192	0.43808
Node4	2642	0	0.96466	0.03534
Node4	2643	1	0.00157	0.99843
Node4	2644	1	0.00344	0.99656
Node4	2645	0	0.99541	0.00459
Node4	2646	1	0.00157	0.99843
Node4	2647	1	0.04139	0.95861
Node4	2648	1	0.00157	0.99843
Node4	2649	1	0.01513	0.98487
Node4	2650	0	0.99753	0.00247
Node4	2651	1	0.04139	0.95861
Node4	2652	1	0.00157	0.99843
Node4	2653	1	0.02799	0.97201
Node4	2654	0	0.98380	0.01620
Node4	2655	1	0.06769	0.93231
Node4	2656	0	0.99753	0.00247
Node4	2657	1	0.00344	0.99656
Node4	2658	1	0.00344	0.99656
Node4	2659	1	0.01596	0.98404
Node4	2660	1	0.00157	0.99843
Node4	2661	1	0.00157	0.99843
Node4	2662	1	0.00884	0.99116
Node4	2663	1	0.07453	0.92547
Node4	2664	1	0.07453	0.92547
Node4	2665	1	0.00157	0.99843
Node4	2666	1	0.00388	0.99612
Node4	2667	1	0.00157	0.99843
Node4	2668	-	0.28840	0.71160
Node4	2669	0	0.83892	0.16108
Node4	2670	1	0.15117	0.84883
Node4	2671	1	0.00157	0.99843
Node4	2672	1	0.00283	0.99717
Node4	2673	0	0.99941	0.00059
Node4	2674	1	0.12707	0.87293
Node4	2675	1	0.00388	0.99612
Node4	2676	1	0.00157	0.99843
Node4	2677	1	0.00157	0.99843
Node4	2678	1	0.00157	0.99843
Node4	2679	1	0.00344	0.99656
Node4	2680	0	0.99811	0.00189
Node4	2681	1	0.04139	0.95861
Node4	2682	1	0.04139	0.95861
Node4	2683	0	0.58631	0.41369
Node4	2684	1	0.00388	0.99612
Node4	2685	-	0.31410	0.68590
Node4	2686	1	0.00157	0.99843
Node4	2687	1	0.00884	0.99116
Node4	2688	1	0.00283	0.99717
Node4	2689	1	0.00157	0.99843
Node4	2690	1	0.22235	0.77765
Node4	2691	0	0.99753	0.00247
Node4	2692	1	0.00157	0.99843
Node4	2693	1	0.02188	0.97812
Node4	2694	0	0.53447	0.46553
Node4	2695	0	0.99941	0.00059
Node4	2696	1	0.00157	0.99843
Node4	2697	1	0.00157	0.99843
Node4	2698	1	0.16659	0.83341
Node4	2699	1	0.00283	0.99717
Node4	2700	0	0.99753	0.00247
Node4	2701	1	0.07453	0.92547
Node4	2702	1	0.00157	0.99843
Node4	2703	0	0.99941	0.00059
Node4	2704	0	0.98644	0.01356
Node4	2705	1	0.00157	0.99843
Node4	2706	1	0.00344	0.99656
Node4	2707	1	0.01513	0.98487
Node4	2708	1	0.00884	0.99116
Node4	2709	1	0.00283	0.99717
Node4	2710	1	0.00344	0.99656
Node4	2711	-	0.44093	0.55907
Node4	2712	1	0.00344	0.99656
Node4	2713	1	0.00344	0.99656
Node4	2714	1	0.00344	0.99656
Node4	2715	1	0.07453	0.92547
Node4	2716	1	0.00388	0.99612
Node4	2717	1	0.00157	0.99843
Node4	2718	1	0.00157	0.99843
Node4	2719	1	0.00283	0.99717
Node4	2720	1	0.00344	0.99656
Node4	2721	1	0.00157	0.99843
Node4	2722	1	0.00157	0.99843
Node4	2723	1	0.00157	0.99843
Node4	2724	1	0.00157	0.99843
Node4	2725	1	0.00157	0.99843
Node4	2726	1	0.00157	0.99843
Node4	2727	1	0.00157	0.99843
Node4	2728	1	0.00157	0.99843
Node4	2729	0	0.50949	0.49051
Node4	2730	1	0.00157	0.99843
Node4	2731	1	0.00157	0.99843
Node4	2732	0	0.98564	0.01436
Node4	2733	1	0.01861	0.98139
Node4	2734	1	0.16659	0.83341
Node4	2735	1	0.00388	0.99612
Node4	2736	1	0.04635	0.95365
Node4	2737	1	0.01596	0.98404
Node4	2738	1	0.01984	0.98016
Node4	2739	1	0.04139	0.95861
Node4	2740	1	0.00157	0.99843
Node4	2741	1	0.00388	0.99612
Node4	2742	1	0.03099	0.96901
Node4	2743	1	0.00388	0.99612
Node4	2744	1	0.05889	0.94111
Node4	2745	1	0.23656	0.76344
Node4	2746	1	0.00157	0.99843
Node4	2747	-	0.46813	0.53187
Node4	2748	1	0.03099	0.96901
Node4	2749	1	0.00388	0.99612
Node4	2750	1	0.00283	0.99717
Node4	2751	1	0.00157	0.99843
Node4	2752	1	0.00157	0.99843
Node4	2753	1	0.01513	0.98487
Node4	2754	1	0.00884	0.99116
Node4	2755	1	0.00884	0.99116
Node4	2756	1	0.00157	0.99843
Node4	2757	1	0.00157	0.99843
Node4	2758	1	0.02188	0.97812
Node4	2759	1	0.01596	0.98404
Node4	2760	0	0.98644	0.01356
Node4	2761	1	0.00157	0.99843
Node4	2762	1	0.00157	0.99843
Node4	2763	1	0.00388	0.99612
Node4	2764	-	0.38103	0.61897
Node4	2765	0	0.80024	0.19976
Node4	2766	0	0.98644	0.01356
Node4	2767	0	0.99941	0.00059
Node4	2768	0	0.98644	0.01356
Node4	2769	1	0.00157	0.99843
Node4	2770	1	0.00157	0.99843
Node4	2771	1	0.00157	0.99843
Node4	2772	1	0.00344	0.99656
Node4	2773	1	0.00344	0.99656
Node4	2774	0	0.99811	0.00189
Node4	2775	1	0.00157	0.99843
Node4	2776	1	0.00283	0.99717
Node4	2777	1	0.00157	0.99843
Node4	2778	1	0.03099	0.96901
Node4	2779	1	0.00157	0.99843
Node4	2780	1	0.00157	0.99843
Node4	2781	0	0.84618	0.15382
Node4	2782	1	0.00157	0.99843
Node4	2783	1	0.00157	0.99843
Node4	2784	1	0.00157	0.99843
Node4	2785	-	0.35771	0.64229
Node4	2786	1	0.00344	0.99656
Node4	2787	1	0.00157	0.99843
Node4	2788	1	0.00157	0.99843
Node4	2789	1	0.00157	0.99843
Node4	2790	1	0.00157	0.99843
Node4	2791	-	0.35771	0.64229
Node4	2792	1	0.04139	0.95861
Node4	2793	1	0.04139	0.95861
Node4	2794	1	0.07453	0.92547
Node4	2795	-	0.29720	0.70280
Node4	2796	1	0.00157	0.99843
Node4	2797	1	0.00157	0.99843
Node4	2798	1	0.00157	0.99843
Node4	2799	1	0.01984	0.98016
Node4	2800	0	0.99516	0.00484
Node4	2801	1	0.15913	0.84087
Node4	2802	0	0.99753	0.00247
Node4	2803	1	0.00344	0.99656
Node4	2804	1	0.00344	0.99656
Node4	2805	1	0.00157	0.99843
Node4	2806	0	0.98644	0.01356
Node4	2807	1	0.07453	0.92547
Node4	2808	0	0.99867	0.00133
Node4	2809	1	0.00157	0.99843
Node4	2810	1	0.00157	0.99843
Node4	2811	1	0.00157	0.99843
Node4	2812	1	0.00157	0.99843
Node4	2813	0	0.97500	0.02500
Node4	2814	0	0.56192	0.43808
Node4	2815	1	0.01513	0.98487
Node4	2816	1	0.00157	0.99843
Node4	2817	1	0.01861	0.98139
Node4	2818	1	0.00157	0.99843
Node4	2819	1	0.01984	0.98016
Node4	2820	1	0.00157	0.99843
Node4	2821	1	0.00884	0.99116
Node4	2822	1	0.01984	0.98016
Node4	2823	1	0.00157	0.99843
Node4	2824	1	0.00157	0.99843
Node4	2825	1	0.00157	0.99843
Node4	2826	1	0.00388	0.99612
Node4	2827	1	0.00344	0.99656
Node4	2828	0	0.89504	0.10496
Node4	2829	0	0.89504	0.10496
Node4	2830	1	0.00157	0.99843
Node4	2831	1	0.00157	0.99843
Node4	2832	0	0.99627	0.00373
Node4	2833	1	0.00157	0.99843
Node4	2834	1	0.00157	0.99843
Node4	2835	1	0.07453	0.92547
Node4	2836	1	0.12712	0.87288
Node4	2837	1	0.00157	0.99843
Node4	2838	1	0.00283	0.99717
Node4	2839	1	0.00157	0.99843
Node4	2840	1	0.00157	0.99843
Node4	2841	1	0.00157	0.99843
Node4	2842	1	0.00157	0.99843
Node4	2843	1	0.00344	0.99656
Node4	2844	1	0.00157	0.99843
Node4	2845	1	0.01984	0.98016
Node4	2846	1	0.00283	0.99717
Node4	2847	1	0.00157	0.99843
Node4	2848	1	0.15913	0.84087
Node4	2849	1	0.03099	0.96901
Node4	2850	1	0.03099	0.96901
Node4	2851	0	0.83892	0.16108
Node4	2852	0	0.50949	0.49051
Node4	2853	1	0.00157	0.99843
Node4	2854	1	0.00157	0.99843
Node4	2855	1	0.00283	0.99717
Node4	2856	1	0.00157	0.99843
Node4	2857	1	0.00157	0.99843
Node4	2858	1	0.00157	0.99843
Node4	2859	-	0.34722	0.65278
Node4	2860	0	0.58631	0.41369
Node4	2861	1	0.00157	0.99843
Node4	2862	1	0.00388	0.99612
Node4	2863	1	0.04139	0.95861
Node4	2864	1	0.00157	0.99843
Node4	2865	1	0.00157	0.99843
Node4	2866	1	0.00283	0.99717
Node4	2867	1	0.00283	0.99717
Node4	2868	1	0.00157	0.99843
Node4	2869	1	0.00157	0.99843
Node4	2870	-	0.27203	0.72797
Node4	2871	1	0.00283	0.99717
Node4	2872	1	0.01861	0.98139
Node4	2873	1	0.15038	0.84962
Node4	2874	1	0.01984	0.98016
Node4	2875	1	0.01984	0.98016
Node4	2876	0	0.80030	0.19970
Node4	2877	1	0.00283	0.99717
Node4	2878	1	0.01984	0.98016
Node4	2879	0	0.93621	0.06379
Node4	2880	1	0.01513	0.98487
Node4	2881	1	0.04139	0.95861
Node4	2882	1	0.00884	0.99116
Node4	2883	1	0.00344	0.99656
Node4	2884	1	0.00388	0.99612
Node4	2885	1	0.00157	0.99843
Node4	2886	1	0.00157	0.99843
Node4	2887	1	0.00157	0.99843
Node4	2888	1	0.00157	0.99843
Node4	2889	0	0.98407	0.01593
Node4	2890	1	0.00157	0.99843
Node4	2891	-	0.27203	0.72797
Node4	2892	1	0.00344	0.99656
Node4	2893	1	0.05889	0.94111
Node4	2894	0	0.99516	0.00484
Node4	2895	0	0.99867	0.00133
Node4	2896	1	0.00157	0.99843
Node4	2897	1	0.00157	0.99843
Node4	2898	1	0.00157	0.99843
Node4	2899	1	0.00388	0.99612
Node4	2900	1	0.00157	0.99843
Node4	2901	0	0.99753	0.00247
Node4	2902	1	0.00388	0.99612
Node4	2903	0	0.96932	0.03068
Node4	2904	0	0.95595	0.04405
Node4	2905	0	0.99811	0.00189
Node4	2906	0	0.63262	0.36738
Node4	2907	0	0.98504	0.01496
Node4	2908	0	0.96932	0.03068
Node4	2909	0	0.96932	0.03068
Node4	2910	0	0.99871	0.00129
Node4	2911	-	0.30855	0.69145
Node4	2912	1	0.00157	0.99843
Node4	2913	1	0.00388	0.99612
Node4	2914	0	0.91137	0.08863
Node4	2915	1	0.00157	0.99843
Node4	2916	1	0.00884	0.99116
Node4	2917	1	0.00388	0.99612
Node4	2918	1	0.01984	0.98016
Node4	2919	1	0.01984	0.98016
Node4	2920	1	0.00884	0.99116
Node4	2921	1	0.00157	0.99843
Node4	2922	1	0.00157	0.99843
Node4	2923	0	0.96932	0.03068
Node4	2924	0	0.93605	0.06395
Node4	2925	1	0.01596	0.98404
Node4	2926	0	0.88724	0.11276
Node4	2927	1	0.00344	0.99656
Node4	2928	1	0.02799	0.97201
Node4	2929	1	0.00157	0.99843
Node4	2930	1	0.00157	0.99843
Node4	2931	1	0.22819	0.77181
Node4	2932	0	0.99753	0.00247
Node4	2933	1	0.00884	0.99116
Node4	2934	1	0.01984	0.98016
Node4	2935	1	0.04139	0.95861
Node4	2936	1	0.04139	0.95861
Node4	2937	1	0.06769	0.93231
Node4	2938	1	0.01596	0.98404
Node4	2939	1	0.00157	0.99843
Node4	2940	0	0.53447	0.46553
Node4	2941	0	0.99753	0.00247
Node4	2942	1	0.01596	0.98404
Node4	2943	1	0.00157	0.99843
Node4	2944	1	0.00157	0.99843
Node4	2945	1	0.00157	0.99843
Node4	2946	1	0.00388	0.99612
Node4	2947	1	0.00884	0.99116
Node4	2948	1	0.00157	0.99843
Node4	2949	1	0.00157	0.99843
Node4	2950	1	0.00157	0.99843
Node4	2951	1	0.00283	0.99717
Node4	2952	1	0.00157	0.99843
Node4	2953	1	0.00157	0.99843
Node4	2954	1	0.00157	0.99843
Node4	2955	1	0.00157	0.99843
Node4	2956	1	0.00884	0.99116
Node4	2957	0	0.50949	0.49051
Node4	2958	1	0.01984	0.98016
Node4	2959	0	0.97245	0.02755
Node4	2960	0	0.93621	0.06379
Node4	2961	1	0.00157	0.99843
Node4	2962	1	0.00388	0.99612
Node4	2963	1	0.00884	0.99116
Node4	2964	1	0.03237	0.96763
Node4	2965	1	0.00157	0.99843
Node4	2966	1	0.00157	0.99843
Node4	2967	1	0.00344	0.99656
Node4	2968	1	0.01513	0.98487
Node4	2969	1	0.00388	0.99612
Node4	2970	1	0.02799	0.97201
Node4	2971	1	0.00884	0.99116
Node4	2972	1	0.00157	0.99843
Node4	2973	1	0.00157	0.99843
Node4	2974	1	0.00884	0.99116
Node4	2975	1	0.01984	0.98016
Node4	2976	1	0.00388	0.99612
Node4	2977	1	0.00157	0.99843
Node4	2978	1	0.00884	0.99116
Node4	2979	1	0.00157	0.99843
Node4	2980	1	0.00344	0.99656
Node4	2981	1	0.01984	0.98016
Node4	2982	0	0.97834	0.02166
Node4	2983	1	0.02799	0.97201
Node4	2984	0	0.98644	0.01356
Node4	2985	-	0.33004	0.66996
Node4	2986	0	0.96195	0.03805
Node4	2987	1	0.00157	0.99843
Node4	2988	1	0.00157	0.99843
Node4	2989	1	0.00388	0.99612
Node4	2990	1	0.00344	0.99656
Node4	2991	0	0.83892	0.16108
Node4	2992	1	0.00344	0.99656
Node4	2993	1	0.00157	0.99843
Node4	2994	1	0.00157	0.99843
Node4	2995	1	0.00283	0.99717
Node4	2996	1	0.00283	0.99717
Node4	2997	1	0.00283	0.99717
Node4	2998	0	0.99753	0.00247
Node4	2999	1	0.00157	0.99843
Node4	3000	1	0.00344	0.99656
Node4	3001	1	0.00388	0.99612
Node4	3002	1	0.00388	0.99612
Node4	3003	1	0.00283	0.99717
Node4	3004	1	0.00283	0.99717
Node4	3005	1	0.00344	0.99656
Node4	3006	1	0.00344	0.99656
Node4	3007	1	0.00157	0.99843
Node4	3008	1	0.01596	0.98404
Node4	3009	0	0.91137	0.08863
Node4	3010	1	0.00388	0.99612
Node4	3011	1	0.00157	0.99843
Node4	3012	0	0.54190	0.45810
Node4	3013	-	0.33004	0.66996
Node4	3014	0	0.99867	0.00133
Node4	3015	0	0.96466	0.03534
Node4	3016	1	0.00157	0.99843
Node4	3017	1	0.00157	0.99843
Node4	3018	1	0.00388	0.99612
Node4	3019	0	0.99753	0.00247
Node4	3020	1	0.00388	0.99612
Node4	3021	1	0.09681	0.90319
Node4	3022	1	0.05889	0.94111
Node4	3023	1	0.03237	0.96763
Node4	3024	1	0.03237	0.96763
Node4	3025	1	0.22235	0.77765
Node4	3026	1	0.00884	0.99116
Node4	3027	1	0.00157	0.99843
Node4	3028	1	0.00157	0.99843
Node4	3029	0	0.97020	0.02980
Node4	3030	1	0.00157	0.99843
Node4	3031	1	0.00157	0.99843
Node4	3032	1	0.01596	0.98404
Node4	3033	1	0.00157	0.99843
Node4	3034	1	0.01513	0.98487
Node4	3035	1	0.00157	0.99843
Node4	3036	1	0.15117	0.84883
Node4	3037	1	0.00344	0.99656
Node4	3038	1	0.01984	0.98016
Node4	3039	0	0.63262	0.36738
Node4	3040	0	0.93130	0.06870
Node4	3041	-	0.35771	0.64229
Node4	3042	0	0.99871	0.00129
Node4	3043	1	0.12712	0.87288
Node4	3044	1	0.00283	0.99717
Node4	3045	0	0.99753	0.00247
Node4	3046	0	0.99811	0.00189
Node4	3047	1	0.00283	0.99717
Node4	3048	1	0.00388	0.99612
Node4	3049	1	0.00157	0.99843
Node4	3050	0	0.97245	0.02755
Node4	3051	1	0.00157	0.99843
Node4	3052	1	0.00157	0.99843
Node4	3053	1	0.00157	0.99843
Node4	3054	1	0.04139	0.95861
Node4	3055	1	0.00157	0.99843
Node4	3056	0	0.96932	0.03068
Node4	3057	0	0.92648	0.07352
Node4	3058	1	0.00283	0.99717
Node4	3059	1	0.00157	0.99843
Node4	3060	-	0.44212	0.55788
Node4	3061	1	0.00388	0.99612
Node4	3062	1	0.00157	0.99843
Node4	3063	1	0.00388	0.99612
Node4	3064	1	0.02188	0.97812
Node4	3065	1	0.02188	0.97812
Node4	3066	1	0.00344	0.99656
Node4	3067	1	0.00157	0.99843
Node4	3068	1	0.00344	0.99656
Node4	3069	1	0.00157	0.99843
Node4	3070	1	0.00157	0.99843
Node4	3071	0	0.50949	0.49051
Node4	3072	1	0.00388	0.99612
Node4	3073	1	0.00388	0.99612
Node4	3074	1	0.00157	0.99843
Node4	3075	1	0.00157	0.99843
Node4	3076	1	0.00157	0.99843
Node4	3077	1	0.03099	0.96901
Node4	3078	0	0.99867	0.00133
Node4	3079	0	0.99753	0.00247
Node4	3080	1	0.00157	0.99843
Node4	3081	0	0.98644	0.01356
Node4	3082	1	0.00157	0.99843
Node4	3083	1	0.00157	0.99843
Node4	3084	1	0.07240	0.92760
Node4	3085	1	0.00157	0.99843
Node4	3086	1	0.00388	0.99612
Node4	3087	1	0.00157	0.99843
Node4	3088	1	0.00157	0.99843
Node4	3089	1	0.00157	0.99843
Node4	3090	0	0.88200	0.11800
Node4	3091	1	0.00157	0.99843
Node4	3092	1	0.00157	0.99843
Node4	3093	1	0.00283	0.99717
Node4	3094	1	0.22235	0.77765
Node4	3095	1	0.00157	0.99843
Node4	3096	1	0.00157	0.99843
Node4	3097	1	0.00157	0.99843
Node4	3098	1	0.02188	0.97812
Node4	3099	1	0.00388	0.99612
Node4	3100	1	0.00157	0.99843
Node4	3101	1	0.02188	0.97812
Node4	3102	1	0.00283	0.99717
Node4	3103	1	0.00283	0.99717
Node4	3104	0	0.97500	0.02500
Node4	3105	1	0.00157	0.99843
Node4	3106	1	0.00157	0.99843
Node4	3107	1	0.00157	0.99843
Node4	3108	1	0.00344	0.99656
Node4	3109	1	0.00157	0.99843
Node4	3110	0	0.96195	0.03805
Node4	3111	1	0.00157	0.99843
Node4	3112	1	0.00283	0.99717
Node4	3113	1	0.15913	0.84087
Node4	3114	1	0.01984	0.98016
Node4	3115	0	0.92648	0.07352
Node4	3116	1	0.00157	0.99843
Node4	3117	1	0.04139	0.95861
Node4	3118	1	0.00157	0.99843
Node4	3119	0	0.99867	0.00133
Node4	3120	-	0.35771	0.64229
Node4	3121	-	0.35771	0.64229
Node4	3122	0	0.97601	0.02399
Node4	3123	1	0.12712	0.87288
Node4	3124	1	0.00344	0.99656
Node4	3125	0	0.99867	0.00133
Node4	3126	1	0.00157	0.99843
Node4	3127	-	0.46813	0.53187
Node4	3128	1	0.00157	0.99843
Node4	3129	1	0.00157	0.99843
Node4	3130	1	0.00157	0.99843
Node4	3131	1	0.01984	0.98016
Node4	3132	0	0.99867	0.00133
Node4	3133	0	0.96620	0.03380
Node4	3134	1	0.01984	0.98016
Node4	3135	1	0.00157	0.99843
Node4	3136	-	0.46813	0.53187
Node4	3137	1	0.15913	0.84087
Node4	3138	0	0.99753	0.00247
Node4	3139	1	0.00157	0.99843
Node4	3140	1	0.00157	0.99843
Node4	3141	1	0.00884	0.99116
Node4	3142	1	0.00157	0.99843
Node4	3143	1	0.00283	0.99717
Node4	3144	-	0.31410	0.68590
Node4	3145	-	0.46813	0.53187
Node4	3146	1	0.00157	0.99843
Node4	3147	1	0.01984	0.98016
Node4	3148	1	0.03237	0.96763
Node4	3149	0	0.54617	0.45383
Node4	3150	1	0.00157	0.99843
Node4	3151	-	0.35771	0.64229
Node4	3152	1	0.00157	0.99843
Node4	3153	0	0.99753	0.00247
Node4	3154	1	0.00884	0.99116
Node4	3155	0	0.97834	0.02166
Node4	3156	1	0.04139	0.95861
Node4	3157	1	0.00157	0.99843
Node4	3158	1	0.00388	0.99612
Node4	3159	1	0.02188	0.97812
Node4	3160	1	0.00157	0.99843
Node4	3161	-	0.34722	0.65278
Node4	3162	1	0.00884	0.99116
Node4	3163	1	0.02799	0.97201
Node4	3164	0	0.98644	0.01356
Node4	3165	0	0.95816	0.04184
Node4	3166	1	0.00388	0.99612
Node4	3167	0	0.88724	0.11276
Node4	3168	0	0.93605	0.06395
Node4	3169	-	0.34722	0.65278
Node4	3170	1	0.00157	0.99843
Node4	3171	0	0.97500	0.02500
Node4	3172	0	0.97500	0.02500
Node4	3173	1	0.00283	0.99717
Node4	3174	0	0.99867	0.00133
Node4	3175	0	0.88724	0.11276
Node4	3176	0	0.62143	0.37857
Node4	3177	0	0.99753	0.00247
Node4	3178	1	0.00157	0.99843
Node4	3179	0	0.93621	0.06379
Node4	3180	0	0.68907	0.31093
Node4	3181	1	0.00157	0.99843
Node4	3182	1	0.02188	0.97812
Node4	3183	0	0.99867	0.00133
Node4	3184	1	0.00157	0.99843
Node4	3185	1	0.00157	0.99843
Node4	3186	1	0.00157	0.99843
Node4	3187	1	0.00157	0.99843
Node4	3188	1	0.00283	0.99717
Node4	3189	1	0.00344	0.99656
Node4	3190	1	0.01984	0.98016
Node4	3191	0	0.99867	0.00133
Node4	3192	1	0.22235	0.77765
Node4	3193	0	0.97500	0.02500
Node4	3194	0	0.96466	0.03534
Node4	3195	0	0.99941	0.00059
Node4	3196	0	0.99753	0.00247
Node4	3197	0	0.99867	0.00133
Node4	3198	0	0.98644	0.01356
Node4	3199	0	0.98644	0.01356
Node4	3200	0	0.97834	0.02166
Node4	3201	0	0.97500	0.02500
Node4	3202	1	0.00283	0.99717
Node4	3203	1	0.00157	0.99843
Node4	3204	1	0.00157	0.99843
Node4	3205	1	0.00157	0.99843
Node4	3206	1	0.00157	0.99843
Node4	3207	1	0.00157	0.99843
Node4	3208	1	0.00157	0.99843
Node4	3209	1	0.00157	0.99843
Node4	3210	1	0.00157	0.99843
Node4	3211	1	0.00157	0.99843
Node4	3212	1	0.02188	0.97812
Node4	3213	0	0.99867	0.00133
Node4	3214	1	0.00157	0.99843
Node4	3215	-	0.29720	0.70280
Node4	3216	1	0.08668	0.91332
Node4	3217	1	0.07453	0.92547
Node4	3218	1	0.07453	0.92547
Node4	3219	1	0.00157	0.99843
Node4	3220	1	0.00884	0.99116
Node4	3221	1	0.00388	0.99612
Node4	3222	1	0.00157	0.99843
Node4	3223	0	0.98644	0.01356
Node4	3224	1	0.02799	0.97201
Node4	3225	1	0.00884	0.99116
Node4	3226	1	0.00344	0.99656
Node4	3227	1	0.00157	0.99843
Node4	3228	1	0.01861	0.98139
Node4	3229	1	0.22235	0.77765
Node4	3230	1	0.01513	0.98487
Node4	3231	1	0.15117	0.84883
Node4	3232	1	0.00157	0.99843
Node4	3233	1	0.00157	0.99843
Node4	3234	1	0.00884	0.99116
Node4	3235	1	0.00157	0.99843
Node4	3236	1	0.00157	0.99843
Node4	3237	0	0.99867	0.00133
Node4	3238	1	0.13299	0.86701
Node4	3239	0	0.99541	0.00459
Node4	3240	1	0.03237	0.96763
Node4	3241	1	0.04139	0.95861
Node4	3242	1	0.04635	0.95365
Node4	3243	1	0.00157	0.99843
Node4	3244	1	0.00157	0.99843
Node4	3245	1	0.01984	0.98016
Node4	3246	1	0.03099	0.96901
Node4	3247	1	0.00157	0.99843
Node4	3248	0	0.97500	0.02500
Node4	3249	1	0.00157	0.99843
Node4	3250	0	0.96402	0.03598
Node4	3251	-	0.34296	0.65704
Node4	3252	0	0.98644	0.01356
Node4	3253	1	0.00884	0.99116
Node4	3254	1	0.04139	0.95861
Node4	3255	1	0.01861	0.98139
Node4	3256	1	0.09681	0.90319
Node4	3257	1	0.00157	0.99843
Node4	3258	1	0.04139	0.95861
Node4	3259	0	0.99753	0.00247
Node4	3260	0	0.63195	0.36805
Node4	3261	1	0.00157	0.99843
Node4	3262	1	0.00157	0.99843
Node4	3263	1	0.00157	0.99843
Node4	3264	1	0.00157	0.99843
Node4	3265	1	0.00157	0.99843
Node4	3266	1	0.13299	0.86701
Node4	3267	1	0.00388	0.99612
Node4	3268	1	0.03237	0.96763
Node4	3269	1	0.04139	0.95861
Node4	3270	1	0.00157	0.99843
Node4	3271	1	0.00157	0.99843
Node4	3272	1	0.00344	0.99656
Node4	3273	1	0.00344	0.99656
Node4	3274	1	0.00157	0.99843
Node4	3275	1	0.00344	0.99656
Node4	3276	1	0.00157	0.99843
Node4	3277	1	0.00388	0.99612
Node4	3278	1	0.00157	0.99843
Node4	3279	1	0.00157	0.99843
Node4	3280	1	0.00884	0.99116
Node4	3281	1	0.00157	0.99843
Node4	3282	1	0.00157	0.99843
Node4	3283	1	0.00157	0.99843
Node4	3284	1	0.00157	0.99843
Node4	3285	1	0.00344	0.99656
Node4	3286	1	0.00157	0.99843
Node4	3287	-	0.29720	0.70280
Node4	3288	1	0.01513	0.98487
Node4	3289	1	0.00157	0.99843
Node4	3290	1	0.19713	0.80287
Node4	3291	0	0.99867	0.00133
Node4	3292	0	0.99867	0.00133
Node4	3293	1	0.07453	0.92547
Node4	3294	1	0.07453	0.92547
Node4	3295	1	0.00157	0.99843
Node4	3296	1	0.02799	0.97201
Node4	3297	1	0.04139	0.95861
Node4	3298	1	0.00344	0.99656
Node4	3299	1	0.19713	0.80287
Node4	3300	1	0.01984	0.98016
Node4	3301	0	0.98644	0.01356
Node4	3302	0	0.96466	0.03534
Node4	3303	1	0.16659	0.83341
Node4	3304	1	0.16659	0.83341
Node4	3305	1	0.00884	0.99116
Node4	3306	1	0.00157	0.99843
Node4	3307	1	0.00157	0.99843
Node4	3308	1	0.00157	0.99843
Node4	3309	1	0.01513	0.98487
Node4	3310	1	0.00157	0.99843
Node4	3311	0	0.58631	0.41369
Node4	3312	0	0.98644	0.01356
Node4	3313	1	0.00157	0.99843
Node4	3314	1	0.00157	0.99843
Node4	3315	1	0.00157	0.99843
Node4	3316	1	0.00157	0.99843
Node4	3317	1	0.04139	0.95861
Node4	3318	1	0.00157	0.99843
Node4	3319	1	0.00884	0.99116
Node4	3320	1	0.00157	0.99843
Node4	3321	1	0.01861	0.98139
Node4	3322	1	0.00884	0.99116
Node4	3323	0	0.89054	0.10946
Node4	3324	1	0.07453	0.92547
Node4	3325	1	0.01596	0.98404
Node4	3326	1	0.00388	0.99612
Node4	3327	1	0.00344	0.99656
Node4	3328	1	0.00344	0.99656
Node4	3329	1	0.08668	0.91332
Node4	3330	0	0.97500	0.02500
Node4	3331	1	0.00157	0.99843
Node4	3332	1	0.00157	0.99843
Node4	3333	1	0.00157	0.99843
Node4	3334	1	0.00283	0.99717
Node4	3335	1	0.00157	0.99843
Node4	3336	1	0.00157	0.99843
Node4	3337	1	0.00157	0.99843
Node4	3338	0	0.99753	0.00247
Node4	3339	0	0.99941	0.00059
Node4	3340	1	0.00157	0.99843
Node4	3341	0	0.53447	0.46553
Node4	3342	1	0.01984	0.98016
Node4	3343	1	0.00388	0.99612
Node4	3344	1	0.00344	0.99656
Node4	3345	-	0.45422	0.54578
Node4	3346	1	0.00157	0.99843
Node4	3347	1	0.00157	0.99843
Node4	3348	1	0.03099	0.96901
Node4	3349	1	0.03099	0.96901
Node4	3350	1	0.00344	0.99656
Node4	3351	0	0.99867	0.00133
Node4	3352	1	0.06769	0.93231
Node4	3353	1	0.00388	0.99612
Node4	3354	0	0.83892	0.16108
Node4	3355	1	0.00157	0.99843
Node4	3356	0	0.96620	0.03380
Node4	3357	0	0.99941	0.00059
Node4	3358	1	0.00157	0.99843
Node4	3359	1	0.00157	0.99843
Node4	3360	1	0.00388	0.99612
Node4	3361	1	0.22235	0.77765
Node4	3362	1	0.00157	0.99843
Node4	3363	1	0.01984	0.98016
Node4	3364	1	0.15913	0.84087
Node4	3365	1	0.00884	0.99116
Node4	3366	1	0.00157	0.99843
Node4	3367	1	0.00344	0.99656
Node4	3368	1	0.01984	0.98016
Node4	3369	1	0.00157	0.99843
Node4	3370	1	0.01596	0.98404
Node4	3371	1	0.00388	0.99612
Node4	3372	1	0.00344	0.99656
Node4	3373	1	0.00884	0.99116
Node4	3374	-	0.44093	0.55907
Node4	3375	1	0.00388	0.99612
Node4	3376	0	0.99941	0.00059
Node4	3377	0	0.99941	0.00059
Node4	3378	1	0.00157	0.99843
Node4	3379	1	0.00157	0.99843
Node4	3380	1	0.01596	0.98404
Node4	3381	1	0.00157	0.99843
Node4	3382	1	0.00157	0.99843
Node4	3383	1	0.00283	0.99717
Node4	3384	1	0.03099	0.96901
Node4	3385	1	0.00157	0.99843
Node4	3386	1	0.06769	0.93231
Node4	3387	-	0.28840	0.71160
Node4	3388	1	0.15913	0.84087
Node4	3389	0	0.99867	0.00133
Node4	3390	0	0.92648	0.07352
Node4	3391	1	0.01513	0.98487
Node4	3392	1	0.00157	0.99843
Node4	3393	1	0.00344	0.99656
Node4	3394	1	0.00344	0.99656
Node4	3395	1	0.00344	0.99656
Node4	3396	1	0.00283	0.99717
Node4	3397	0	0.88729	0.11271
Node4	3398	1	0.00884	0.99116
Node4	3399	1	0.00157	0.99843
Node4	3400	0	0.99867	0.00133
Node4	3401	1	0.00157	0.99843
Node4	3402	1	0.00157	0.99843
Node4	3403	0	0.95595	0.04405
Node4	3404	1	0.00283	0.99717
Node4	3405	1	0.00157	0.99843
Node4	3406	1	0.01861	0.98139
Node4	3407	1	0.04139	0.95861
Node4	3408	1	0.00157	0.99843
Node4	3409	0	0.99541	0.00459
Node4	3410	1	0.00388	0.99612
Node4	3411	0	0.97927	0.02073
Node4	3412	1	0.00884	0.99116
Node4	3413	1	0.00157	0.99843
Node4	3414	1	0.00157	0.99843
Node4	3415	1	0.00157	0.99843
Node4	3416	1	0.07453	0.92547
Node4	3417	1	0.00157	0.99843
Node4	3418	1	0.00157	0.99843
Node4	3419	0	0.92648	0.07352
Node4	3420	1	0.02188	0.97812
Node4	3421	1	0.00884	0.99116
Node4	3422	1	0.00157	0.99843
Node4	3423	1	0.00157	0.99843
Node4	3424	1	0.00388	0.99612
Node4	3425	1	0.00157	0.99843
Node4	3426	1	0.00157	0.99843
Node4	3427	0	0.99867	0.00133
Node4	3428	1	0.00388	0.99612
Node4	3429	0	0.99867	0.00133
Node4	3430	1	0.00157	0.99843
Node4	3431	1	0.15913	0.84087
Node4	3432	1	0.01861	0.98139
Node4	3433	1	0.03099	0.96901
Node4	3434	1	0.00157	0.99843
Node4	3435	1	0.00157	0.99843
Node4	3436	1	0.00157	0.99843
Node4	3437	1	0.00157	0.99843
Node4	3438	1	0.00157	0.99843
Node4	3439	1	0.00157	0.99843
Node4	3440	1	0.00157	0.99843
Node4	3441	0	0.99867	0.00133
Node4	3442	0	0.93605	0.06395
Node4	3443	1	0.00884	0.99116
Node4	3444	1	0.00157	0.99843
Node4	3445	1	0.00157	0.99843
Node4	3446	1	0.00388	0.99612
Node4	3447	-	0.47934	0.52066
Node4	3448	0	0.99867	0.00133
Node4	3449	1	0.00388	0.99612
Node4	3450	1	0.00157	0.99843
Node4	3451	1	0.15117	0.84883
Node4	3452	1	0.00157	0.99843
Node4	3453	1	0.00157	0.99843
Node4	3454	1	0.00884	0.99116
Node4	3455	1	0.00884	0.99116
Node4	3456	1	0.00884	0.99116
Node4	3457	1	0.04139	0.95861
Node4	3458	1	0.15913	0.84087
Node4	3459	0	0.99941	0.00059
Node4	3460	0	0.93794	0.06206
Node4	3461	0	0.99753	0.00247
Node4	3462	0	0.98644	0.01356
Node4	3463	0	0.99867	0.00133
Node4	3464	0	0.98644	0.01356
Node4	3465	1	0.00157	0.99843
Node4	3466	1	0.00157	0.99843
Node4	3467	1	0.00157	0.99843
Node4	3468	1	0.19713	0.80287
Node4	3469	1	0.00157	0.99843
Node4	3470	1	0.00283	0.99717
Node4	3471	1	0.00157	0.99843
Node4	3472	1	0.00283	0.99717
Node4	3473	1	0.00157	0.99843
Node4	3474	1	0.00157	0.99843
Node4	3475	1	0.00388	0.99612
Node4	3476	1	0.01596	0.98404
Node4	3477	0	0.98644	0.01356
Node4	3478	1	0.00388	0.99612
Node4	3479	1	0.00157	0.99843
Node4	3480	1	0.08668	0.91332
Node4	3481	1	0.00344	0.99656
Node4	3482	1	0.01596	0.98404
Node4	3483	1	0.00157	0.99843
Node4	3484	1	0.00157	0.99843
Node4	3485	1	0.04635	0.95365
Node4	3486	1	0.01513	0.98487
Node4	3487	1	0.15913	0.84087
Node4	3488	1	0.00283	0.99717
Node4	3489	1	0.00157	0.99843
Node4	3490	1	0.01984	0.98016
Node4	3491	0	0.97500	0.02500
Node4	3492	1	0.01596	0.98404
Node4	3493	1	0.13299	0.86701
Node4	3494	1	0.00157	0.99843
Node4	3495	1	0.00157	0.99843
Node4	3496	1	0.00157	0.99843
Node4	3497	1	0.00283	0.99717
Node4	3498	1	0.00157	0.99843
Node4	3499	1	0.00157	0.99843
Node4	3500	1	0.00884	0.99116
Node4	3501	0	0.97500	0.02500
Node4	3502	1	0.01596	0.98404
Node4	3503	0	0.93605	0.06395
Node4	3504	1	0.00157	0.99843
Node4	3505	1	0.01596	0.98404
Node4	3506	0	0.62143	0.37857
Node4	3507	0	0.91137	0.08863
Node4	3508	0	0.91137	0.08863
Node4	3509	0	0.99867	0.00133
Node4	3510	1	0.00157	0.99843
Node4	3511	0	0.63262	0.36738
Node4	3512	1	0.00344	0.99656
Node4	3513	0	0.99941	0.00059
Node4	3514	-	0.29720	0.70280
Node4	3515	0	0.99867	0.00133
Node4	3516	1	0.01596	0.98404
Node4	3517	0	0.63262	0.36738
Node4	3518	1	0.03099	0.96901
Node4	3519	0	0.91137	0.08863
Node4	3520	1	0.01513	0.98487
Node4	3521	0	0.97500	0.02500
Node4	3522	1	0.00344	0.99656
Node4	3523	0	0.97500	0.02500
Node4	3524	0	0.99867	0.00133
Node4	3525	1	0.04139	0.95861
Node4	3526	1	0.00157	0.99843
Node4	3527	1	0.00344	0.99656
Node4	3528	1	0.00388	0.99612
Node4	3529	1	0.00344	0.99656
Node4	3530	1	0.00388	0.99612
Node4	3531	1	0.00344	0.99656
Node4	3532	1	0.00157	0.99843
Node4	3533	1	0.00884	0.99116
Node4	3534	1	0.00157	0.99843
Node4	3535	1	0.00157	0.99843
Node4	3536	1	0.00157	0.99843
Node4	3537	1	0.00157	0.99843
Node4	3538	1	0.00157	0.99843
Node4	3539	1	0.01861	0.98139
Node4	3540	1	0.00283	0.99717
Node4	3541	1	0.00344	0.99656
Node4	3542	1	0.00344	0.99656
Node4	3543	1	0.08668	0.91332
Node4	3544	1	0.08668	0.91332
Node4	3545	1	0.00157	0.99843
Node4	3546	1	0.00157	0.99843
Node4	3547	1	0.00157	0.99843
Node4	3548	1	0.00388	0.99612
Node4	3549	1	0.03237	0.96763
Node4	3550	-	0.45422	0.54578
Node4	3551	1	0.01861	0.98139
Node4	3552	0	0.98504	0.01496
Node4	3553	1	0.00344	0.99656
Node4	3554	1	0.00344	0.99656
Node4	3555	1	0.00157	0.99843
Node4	3556	1	0.00157	0.99843
Node4	3557	1	0.00283	0.99717
Node4	3558	1	0.00283	0.99717
Node4	3559	1	0.00157	0.99843
Node4	3560	1	0.00157	0.99843
Node4	3561	0	0.89054	0.10946
Node4	3562	-	0.27203	0.72797
Node4	3563	1	0.00157	0.99843
Node4	3564	1	0.06769	0.93231
Node4	3565	-	0.35771	0.64229
Node4	3566	0	0.84618	0.15382
Node4	3567	1	0.07453	0.92547
Node4	3568	1	0.00283	0.99717
Node4	3569	1	0.01513	0.98487
Node4	3570	1	0.01513	0.98487
Node4	3571	0	0.99867	0.00133
Node4	3572	1	0.00157	0.99843
Node4	3573	1	0.03237	0.96763
Node4	3574	1	0.09681	0.90319
Node4	3575	1	0.13299	0.86701
Node4	3576	0	0.99867	0.00133
Node4	3577	1	0.00157	0.99843
Node4	3578	1	0.00344	0.99656
Node4	3579	1	0.00388	0.99612
Node4	3580	1	0.00388	0.99612
Node4	3581	1	0.01596	0.98404
Node4	3582	1	0.01984	0.98016
Node4	3583	1	0.00157	0.99843
Node4	3584	0	0.98644	0.01356
Node4	3585	1	0.00884	0.99116
Node4	3586	1	0.00884	0.99116
Node4	3587	0	0.50949	0.49051
Node4	3588	1	0.00157	0.99843
Node4	3589	1	0.00157	0.99843
Node4	3590	0	0.98644	0.01356
Node4	3591	1	0.00157	0.99843
Node4	3592	1	0.00157	0.99843
Node4	3593	1	0.00283	0.99717
Node4	3594	1	0.00157	0.99843
Node4	3595	1	0.00157	0.99843
Node4	3596	1	0.00157	0.99843
Node4	3597	1	0.00283	0.99717
Node4	3598	0	0.97500	0.02500
Node4	3599	1	0.00884	0.99116
Node4	3600	-	0.49329	0.50671
Node4	3601	1	0.00157	0.99843
Node4	3602	1	0.00157	0.99843
Node4	3603	1	0.02799	0.97201
Node4	3604	1	0.00157	0.99843
Node4	3605	1	0.00157	0.99843
Node4	3606	1	0.00388	0.99612
Node4	3607	1	0.00344	0.99656
Node4	3608	1	0.07240	0.92760
Node4	3609	0	0.99941	0.00059
Node4	3610	1	0.00157	0.99843
Node4	3611	1	0.00884	0.99116
Node4	3612	1	0.02799	0.97201
Node4	3613	1	0.00344	0.99656
Node4	3614	0	0.95413	0.04587
Node4	3615	0	0.97500	0.02500
Node4	3616	0	0.99627	0.00373
Node4	3617	0	0.59646	0.40354
Node4	3618	1	0.00157	0.99843
Node4	3619	1	0.00157	0.99843
Node4	3620	1	0.00157	0.99843
Node4	3621	1	0.00388	0.99612
Node4	3622	1	0.00157	0.99843
Node4	3623	1	0.00157	0.99843
Node4	3624	1	0.00157	0.99843
Node4	3625	1	0.02799	0.97201
Node4	3626	0	0.50949	0.49051
Node4	3627	1	0.00344	0.99656
Node4	3628	1	0.00388	0.99612
Node4	3629	1	0.01861	0.98139
Node4	3630	0	0.53447	0.46553
Node4	3631	1	0.00157	0.99843
Node4	3632	1	0.00157	0.99843
Node4	3633	1	0.03099	0.96901
Node4	3634	1	0.03099	0.96901
Node4	3635	1	0.00388	0.99612
Node4	3636	1	0.03237	0.96763
Node4	3637	1	0.00157	0.99843
Node4	3638	1	0.00157	0.99843
Node4	3639	0	0.54190	0.45810
Node4	3640	1	0.00157	0.99843
Node4	3641	1	0.02799	0.97201
Node4	3642	1	0.01984	0.98016
Node4	3643	1	0.00283	0.99717
Node4	3644	1	0.00157	0.99843
Node4	3645	1	0.00157	0.99843
Node4	3646	1	0.00157	0.99843
Node4	3647	1	0.00157	0.99843
Node4	3648	1	0.00157	0.99843
Node4	3649	1	0.00157	0.99843
Node4	3650	0	0.99941	0.00059
Node4	3651	1	0.19713	0.80287
Node4	3652	1	0.00157	0.99843
Node4	3653	1	0.00157	0.99843
Node4	3654	1	0.00157	0.99843
Node4	3655	0	0.80030	0.19970
Node4	3656	1	0.00283	0.99717
Node4	3657	1	0.00157	0.99843
Node4	3658	0	0.99941	0.00059
Node4	3659	1	0.00157	0.99843
Node4	3660	1	0.00157	0.99843
Node4	3661	1	0.00157	0.99843
Node4	3662	1	0.00157	0.99843
Node4	3663	1	0.00157	0.99843
Node4	3664	1	0.00157	0.99843
Node4	3665	1	0.22819	0.77181
Node4	3666	1	0.00157	0.99843
Node4	3667	1	0.02188	0.97812
Node4	3668	1	0.00388	0.99612
Node4	3669	1	0.00388	0.99612
Node4	3670	1	0.00157	0.99843
Node4	3671	0	0.88724	0.11276
Node4	3672	1	0.00157	0.99843
Node4	3673	1	0.00157	0.99843
Node4	3674	1	0.00157	0.99843
Node4	3675	1	0.00157	0.99843
Node4	3676	1	0.01596	0.98404
Node4	3677	1	0.07453	0.92547
Node4	3678	1	0.00157	0.99843
Node4	3679	1	0.00283	0.99717
Node4	3680	1	0.00157	0.99843
Node4	3681	1	0.00344	0.99656
Node4	3682	1	0.00388	0.99612
Node4	3683	1	0.01513	0.98487
Node4	3684	1	0.00157	0.99843
Node4	3685	1	0.01984	0.98016
Node4	3686	1	0.00157	0.99843
Node4	3687	1	0.00157	0.99843
Node4	3688	0	0.97500	0.02500
Node4	3689	1	0.07453	0.92547
Node4	3690	1	0.00157	0.99843
Node4	3691	0	0.99941	0.00059
Node4	3692	0	0.99761	0.00239
Node4	3693	1	0.00884	0.99116
Node4	3694	1	0.00157	0.99843
Node4	3695	1	0.00157	0.99843
Node4	3696	1	0.00157	0.99843
Node4	3697	1	0.00157	0.99843
Node4	3698	0	0.97500	0.02500
Node4	3699	1	0.00388	0.99612
Node4	3700	-	0.35452	0.64548
Node4	3701	-	0.35452	0.64548
Node4	3702	1	0.00884	0.99116
Node4	3703	1	0.19713	0.80287
Node4	3704	0	0.99753	0.00247
Node4	3705	1	0.00388	0.99612
Node4	3706	0	0.97020	0.02980
Node4	3707	1	0.07453	0.92547
Node4	3708	1	0.00157	0.99843
Node4	3709	1	0.00157	0.99843
Node4	3710	1	0.00157	0.99843
Node4	3711	1	0.00157	0.99843
Node4	3712	0	0.99516	0.00484
Node4	3713	1	0.00344	0.99656
Node4	3714	1	0.00884	0.99116
Node4	3715	1	0.04139	0.95861
Node4	3716	1	0.00884	0.99116
Node4	3717	1	0.00157	0.99843
Node4	3718	0	0.99867	0.00133
Node4	3719	1	0.00344	0.99656
Node4	3720	1	0.04635	0.95365
Node4	3721	1	0.13299	0.86701
Node4	3722	0	0.80024	0.19976
Node4	3723	1	0.07453	0.92547
Node4	3724	1	0.07453	0.92547
Node4	3725	1	0.00388	0.99612
Node4	3726	1	0.00344	0.99656
Node4	3727	1	0.00157	0.99843
Node4	3728	1	0.00283	0.99717
Node4	3729	0	0.99867	0.00133
Node4	3730	0	0.97500	0.02500
Node4	3731	1	0.00157	0.99843
Node4	3732	1	0.00157	0.99843
Node4	3733	0	0.90138	0.09862
Node4	3734	1	0.00157	0.99843
Node4	3735	1	0.00157	0.99843
Node4	3736	1	0.00157	0.99843
Node4	3737	1	0.00157	0.99843
Node4	3738	1	0.00283	0.99717
Node4	3739	1	0.00157	0.99843
Node4	3740	0	0.99811	0.00189
Node4	3741	1	0.09681	0.90319
Node4	3742	0	0.98644	0.01356
Node4	3743	1	0.00884	0.99116
Node4	3744	1	0.01596	0.98404
Node4	3745	-	0.31410	0.68590
Node4	3746	1	0.00157	0.99843
Node4	3747	1	0.00283	0.99717
Node4	3748	1	0.00157	0.99843
Node4	3749	0	0.97500	0.02500
Node4	3750	-	0.46813	0.53187
Node4	3751	1	0.00157	0.99843
Node4	3752	0	0.88724	0.11276
Node4	3753	1	0.00157	0.99843
Node4	3754	1	0.00157	0.99843
Node4	3755	0	0.99867	0.00133
Node4	3756	1	0.00157	0.99843
Node4	3757	-	0.34722	0.65278
Node4	3758	1	0.00157	0.99843
Node4	3759	0	0.98644	0.01356
Node4	3760	1	0.00157	0.99843
Node4	3761	0	0.97500	0.02500
Node4	3762	1	0.00157	0.99843
Node4	3763	1	0.03099	0.96901
Node4	3764	0	0.98644	0.01356
Node4	3765	0	0.56192	0.43808
Node4	3766	1	0.02799	0.97201
Node4	3767	-	0.46813	0.53187
Node4	3768	1	0.00344	0.99656
Node4	3769	0	0.99753	0.00247
Node4	3770	0	0.58631	0.41369
Node4	3771	0	0.57221	0.42779
Node4	3772	1	0.00344	0.99656
Node4	3773	1	0.04139	0.95861
Node4	3774	1	0.00157	0.99843
Node4	3775	1	0.00283	0.99717
Node4	3776	1	0.00283	0.99717
Node4	3777	0	0.99753	0.00247
Node4	3778	1	0.22235	0.77765
Node4	3779	1	0.00388	0.99612
Node4	3780	1	0.04139	0.95861
Node4	3781	1	0.00157	0.99843
Node4	3782	1	0.00157	0.99843
Node4	3783	1	0.00283	0.99717
Node4	3784	1	0.00283	0.99717
Node4	3785	1	0.04139	0.95861
Node4	3786	1	0.02188	0.97812
Node4	3787	1	0.00344	0.99656
Node4	3788	1	0.04139	0.95861
Node4	3789	1	0.07453	0.92547
Node4	3790	1	0.00157	0.99843
Node4	3791	1	0.00157	0.99843
Node4	3792	0	0.99753	0.00247
Node4	3793	1	0.00157	0.99843
Node4	3794	1	0.00157	0.99843
Node4	3795	1	0.00157	0.99843
Node4	3796	1	0.00157	0.99843
Node4	3797	1	0.00157	0.99843
Node4	3798	1	0.00157	0.99843
Node4	3799	1	0.00157	0.99843
Node4	3800	0	0.99811	0.00189
Node4	3801	1	0.13299	0.86701
Node4	3802	1	0.00283	0.99717
Node4	3803	1	0.00157	0.99843
Node4	3804	-	0.38103	0.61897
Node4	3805	0	0.97500	0.02500
Node4	3806	1	0.00157	0.99843
Node4	3807	0	0.95044	0.04956
Node4	3808	1	0.15913	0.84087
Node4	3809	1	0.00283	0.99717
Node4	3810	1	0.02188	0.97812
Node4	3811	0	0.97020	0.02980
Node4	3812	1	0.00157	0.99843
Node4	3813	0	0.98644	0.01356
Node4	3814	-	0.46813	0.53187
Node4	3815	0	0.80030	0.19970
Node4	3816	1	0.01513	0.98487
Node4	3817	0	0.99753	0.00247
Node4	3818	1	0.00157	0.99843
Node4	3819	1	0.02188	0.97812
Node4	3820	1	0.00884	0.99116
Node4	3821	1	0.00157	0.99843
Node4	3822	0	0.99871	0.00129
Node4	3823	0	0.62143	0.37857
Node4	3824	1	0.00388	0.99612
Node4	3825	1	0.00388	0.99612
Node4	3826	1	0.00388	0.99612
Node4	3827	1	0.13299	0.86701
Node4	3828	0	0.99941	0.00059
Node4	3829	1	0.00283	0.99717
Node4	3830	0	0.99516	0.00484
Node4	3831	1	0.00388	0.99612
Node4	3832	1	0.00157	0.99843
Node4	3833	1	0.13299	0.86701
Node4	3834	1	0.00157	0.99843
Node4	3835	1	0.00157	0.99843
Node4	3836	1	0.02799	0.97201
Node4	3837	1	0.00157	0.99843
Node4	3838	1	0.00344	0.99656
Node4	3839	1	0.00283	0.99717
Node4	3840	1	0.00157	0.99843
Node4	3841	1	0.00157	0.99843
Node4	3842	1	0.13299	0.86701
Node4	3843	1	0.00283	0.99717
Node4	3844	1	0.00157	0.99843
Node4	3845	1	0.00388	0.99612
Node4	3846	-	0.29720	0.70280
Node4	3847	1	0.00157	0.99843
Node4	3848	1	0.00283	0.99717
Node4	3849	1	0.02188	0.97812
Node4	3850	1	0.00884	0.99116
Node4	3851	1	0.00283	0.99717
Node4	3852	1	0.08668	0.91332
Node4	3853	1	0.00388	0.99612
Node4	3854	1	0.00157	0.99843
Node4	3855	1	0.04635	0.95365
Node4	3856	0	0.99034	0.00966
Node4	3857	1	0.13299	0.86701
Node4	3858	1	0.01984	0.98016
Node4	3859	1	0.00157	0.99843
Node4	3860	1	0.00157	0.99843
Node4	3861	-	0.31410	0.68590
Node4	3862	-	0.31410	0.68590
Node4	3863	1	0.00283	0.99717
Node4	3864	1	0.00283	0.99717
Node4	3865	1	0.05889	0.94111
Node4	3866	1	0.00157	0.99843
Node4	3867	0	0.99867	0.00133
Node4	3868	1	0.03099	0.96901
Node4	3869	1	0.13299	0.86701
Node4	3870	0	0.99627	0.00373
Node4	3871	1	0.03237	0.96763
Node4	3872	0	0.97245	0.02755
Node4	3873	1	0.00344	0.99656
Node4	3874	1	0.13299	0.86701
Node4	3875	1	0.00157	0.99843
Node4	3876	1	0.00884	0.99116
Node4	3877	1	0.00157	0.99843
Node4	3878	1	0.00388	0.99612
Node4	3879	1	0.00157	0.99843
Node4	3880	1	0.00157	0.99843
Node4	3881	1	0.00157	0.99843
Node4	3882	1	0.15913	0.84087
Node4	3883	1	0.00157	0.99843
Node4	3884	1	0.01861	0.98139
Node4	3885	1	0.09681	0.90319
Node4	3886	1	0.00388	0.99612
Node4	3887	1	0.01984	0.98016
Node4	3888	1	0.01984	0.98016
Node4	3889	0	0.88724	0.11276
Node4	3890	0	0.99941	0.00059
Node4	3891	1	0.02188	0.97812
Node4	3892	1	0.09681	0.90319
Node4	3893	1	0.00157	0.99843
Node4	3894	-	0.27203	0.72797
Node4	3895	1	0.00344	0.99656
Node4	3896	1	0.00344	0.99656
Node4	3897	1	0.00157	0.99843
Node4	3898	1	0.00157	0.99843
Node4	3899	1	0.00157	0.99843
Node4	3900	1	0.00157	0.99843
Node4	3901	1	0.00884	0.99116
Node4	3902	0	0.58631	0.41369
Node4	3903	1	0.00884	0.99116
Node4	3904	1	0.00157	0.99843
Node4	3905	0	0.99541	0.00459
Node4	3906	-	0.35771	0.64229
Node4	3907	-	0.35771	0.64229
Node4	3908	0	0.93621	0.06379
Node4	3909	1	0.00157	0.99843
Node4	3910	1	0.15913	0.84087
Node4	3911	0	0.97245	0.02755
Node4	3912	1	0.00283	0.99717
Node4	3913	1	0.00157	0.99843
Node4	3914	1	0.00157	0.99843
Node4	3915	1	0.01596	0.98404
Node4	3916	0	0.97500	0.02500
Node4	3917	1	0.03099	0.96901
Node4	3918	1	0.03237	0.96763
Node4	3919	1	0.00388	0.99612
Node4	3920	1	0.12707	0.87293
Node4	3921	1	0.00157	0.99843
Node4	3922	1	0.00157	0.99843
Node4	3923	1	0.03099	0.96901
Node4	3924	1	0.00157	0.99843
Node4	3925	0	0.54617	0.45383
Node4	3926	1	0.00884	0.99116
Node4	3927	0	0.95595	0.04405
Node4	3928	1	0.00157	0.99843
Node4	3929	1	0.00884	0.99116
Node4	3930	1	0.00388	0.99612
Node4	3931	1	0.00283	0.99717
Node4	3932	1	0.19713	0.80287
Node4	3933	1	0.00283	0.99717
Node4	3934	1	0.00283	0.99717
Node4	3935	0	0.96932	0.03068
Node4	3936	0	0.98644	0.01356
Node4	3937	1	0.12712	0.87288
Node4	3938	1	0.00283	0.99717
Node4	3939	1	0.00344	0.99656
Node4	3940	1	0.00344	0.99656
Node4	3941	1	0.00157	0.99843
Node4	3942	1	0.00157	0.99843
Node4	3943	1	0.15913	0.84087
Node4	3944	1	0.00344	0.99656
Node4	3945	1	0.01861	0.98139
Node4	3946	1	0.01861	0.98139
Node4	3947	1	0.00157	0.99843
Node4	3948	0	0.83892	0.16108
Node4	3949	0	0.83892	0.16108
Node4	3950	1	0.00388	0.99612
Node4	3951	1	0.00388	0.99612
Node4	3952	0	0.98407	0.01593
Node4	3953	1	0.00157	0.99843
Node4	3954	1	0.22235	0.77765
Node4	3955	1	0.00283	0.99717
Node4	3956	1	0.00157	0.99843
Node4	3957	1	0.00157	0.99843
Node4	3958	1	0.00884	0.99116
Node4	3959	1	0.00344	0.99656
Node4	3960	1	0.01596	0.98404
Node4	3961	1	0.00157	0.99843
Node4	3962	1	0.00157	0.99843
Node4	3963	1	0.00157	0.99843
Node4	3964	1	0.00157	0.99843
Node4	3965	1	0.00157	0.99843
Node4	3966	1	0.05889	0.94111
Node4	3967	1	0.00157	0.99843
Node4	3968	1	0.00283	0.99717
Node4	3969	0	0.99826	0.00174
Node4	3970	0	0.99516	0.00484
Node4	3971	1	0.12707	0.87293
Node4	3972	1	0.00283	0.99717
Node4	3973	1	0.00157	0.99843
Node4	3974	1	0.00283	0.99717
Node4	3975	1	0.23656	0.76344
Node4	3976	1	0.00388	0.99612
Node4	3977	1	0.00157	0.99843
Node4	3978	1	0.04139	0.95861
Node4	3979	0	0.98644	0.01356
Node4	3980	0	0.99541	0.00459
Node4	3981	1	0.13299	0.86701
Node4	3982	-	0.34296	0.65704
Node4	3983	1	0.00157	0.99843
Node4	3984	1	0.02188	0.97812
Node4	3985	1	0.00157	0.99843
Node4	3986	1	0.09681	0.90319
Node4	3987	1	0.00157	0.99843
Node4	3988	0	0.95413	0.04587
Node4	3989	1	0.09681	0.90319
Node4	3990	1	0.01596	0.98404
Node4	3991	1	0.01596	0.98404
Node4	3992	1	0.00157	0.99843
Node4	3993	1	0.04139	0.95861
Node4	3994	1	0.00157	0.99843
Node4	3995	1	0.01984	0.98016
Node4	3996	1	0.01984	0.98016
Node4	3997	1	0.13299	0.86701
Node4	3998	-	0.44212	0.55788
Node4	3999	1	0.08668	0.91332
Node4	4000	0	0.99541	0.00459
Node4	4001	0	0.96466	0.03534
Node4	4002	1	0.00884	0.99116
Node4	4003	0	0.54617	0.45383
Node4	4004	1	0.00884	0.99116
Node4	4005	-	0.46813	0.53187
Node4	4006	1	0.00388	0.99612
Node4	4007	1	0.00388	0.99612
Node4	4008	1	0.00157	0.99843
Node4	4009	1	0.15913	0.84087
Node4	4010	1	0.01861	0.98139
Node4	4011	1	0.04139	0.95861
Node4	4012	1	0.03237	0.96763
Node4	4013	1	0.00283	0.99717
Node4	4014	1	0.00283	0.99717
Node4	4015	1	0.00157	0.99843
Node4	4016	1	0.00157	0.99843
Node4	4017	1	0.00157	0.99843
Node4	4018	1	0.00157	0.99843
Node4	4019	1	0.15117	0.84883
Node4	4020	1	0.00157	0.99843
Node4	4021	1	0.00157	0.99843
Node4	4022	1	0.00157	0.99843
Node4	4023	0	0.99941	0.00059
Node4	4024	1	0.00157	0.99843
Node4	4025	0	0.99867	0.00133
Node4	4026	1	0.00157	0.99843
Node4	4027	1	0.00157	0.99843
Node4	4028	1	0.00283	0.99717
Node4	4029	0	0.90138	0.09862
Node4	4030	1	0.15038	0.84962
Node4	4031	0	0.80024	0.19976
Node4	4032	1	0.02188	0.97812
Node4	4033	0	0.84618	0.15382
Node4	4034	1	0.00157	0.99843
Node4	4035	1	0.06769	0.93231
Node4	4036	1	0.00388	0.99612
Node4	4037	-	0.34722	0.65278
Node4	4038	1	0.03099	0.96901
Node4	4039	1	0.00884	0.99116
Node4	4040	1	0.00157	0.99843
Node4	4041	1	0.00157	0.99843
Node4	4042	-	0.38103	0.61897
Node4	4043	0	0.92648	0.07352
Node4	4044	0	0.99753	0.00247
Node4	4045	1	0.00157	0.99843
Node4	4046	1	0.00157	0.99843
Node4	4047	0	0.93130	0.06870
Node4	4048	0	0.99871	0.00129
Node4	4049	0	0.99761	0.00239
Node4	4050	-	0.46813	0.53187
Node4	4051	0	0.99941	0.00059
Node4	4052	0	0.97500	0.02500
Node4	4053	0	0.99867	0.00133
Node4	4054	0	0.93621	0.06379
Node4	4055	1	0.00157	0.99843
Node4	4056	0	0.99941	0.00059
Node4	4057	1	0.00157	0.99843
Node4	4058	1	0.00344	0.99656
Node4	4059	1	0.00344	0.99656
Node4	4060	-	0.33004	0.66996
Node4	4061	1	0.00884	0.99116
Node4	4062	1	0.00157	0.99843
Node4	4063	1	0.00157	0.99843
Node4	4064	0	0.63262	0.36738
Node4	4065	0	0.63262	0.36738
Node4	4066	0	0.63262	0.36738
Node4	4067	0	0.91137	0.08863
Node4	4068	0	0.63262	0.36738
Node4	4069	0	0.63262	0.36738
Node4	4070	0	0.99867	0.00133
Node4	4071	1	0.00884	0.99116
Node4	4072	1	0.00157	0.99843
Node4	4073	1	0.00157	0.99843
Node4	4074	1	0.01596	0.98404
Node4	4075	1	0.00283	0.99717
Node4	4076	1	0.00157	0.99843
Node4	4077	1	0.00157	0.99843
Node4	4078	1	0.00283	0.99717
Node4	4079	1	0.00283	0.99717
Node4	4080	1	0.00344	0.99656
Node4	4081	1	0.00344	0.99656
Node4	4082	0	0.97500	0.02500
Node4	4083	1	0.03099	0.96901
Node4	4084	0	0.99941	0.00059
Node4	4085	0	0.99753	0.00247
Node4	4086	1	0.00157	0.99843
Node4	4087	1	0.00157	0.99843
Node4	4088	1	0.00157	0.99843
Node4	4089	1	0.04139	0.95861
Node4	4090	1	0.00157	0.99843
Node4	4091	1	0.00388	0.99612
Node4	4092	0	0.94084	0.05916
Node4	4093	1	0.07240	0.92760
Node4	4094	1	0.00157	0.99843
Node4	4095	1	0.00884	0.99116
Node4	4096	1	0.00157	0.99843
Node4	4097	1	0.02188	0.97812
Node4	4098	1	0.00157	0.99843
Node4	4099	0	0.97020	0.02980
Node4	4100	1	0.00157	0.99843
Node4	4101	1	0.00283	0.99717
Node4	4102	1	0.00157	0.99843
Node4	4103	1	0.01513	0.98487
Node4	4104	1	0.00283	0.99717
Node4	4105	1	0.00157	0.99843
Node4	4106	1	0.04139	0.95861
Node4	4107	1	0.00157	0.99843
Node4	4108	1	0.00884	0.99116
Node4	4109	1	0.15038	0.84962
Node4	4110	1	0.15038	0.84962
Node4	4111	-	0.44093	0.55907
Node4	4112	1	0.02799	0.97201
Node4	4113	1	0.00157	0.99843
Node4	4114	1	0.00157	0.99843
Node4	4115	1	0.04139	0.95861
Node4	4116	1	0.00157	0.99843
Node4	4117	1	0.02799	0.97201
Node4	4118	1	0.06769	0.93231
Node4	4119	1	0.00157	0.99843
Node4	4120	1	0.00283	0.99717
Node4	4121	1	0.22235	0.77765
Node4	4122	1	0.00157	0.99843
Node4	4123	1	0.00157	0.99843
Node4	4124	1	0.00157	0.99843
Node4	4125	1	0.00884	0.99116
Node4	4126	1	0.00157	0.99843
Node4	4127	0	0.99034	0.00966
Node4	4128	1	0.00157	0.99843
Node4	4129	1	0.00157	0.99843
Node4	4130	1	0.00884	0.99116
Node4	4131	1	0.04139	0.95861
Node4	4132	0	0.58631	0.41369
Node4	4133	0	0.99867	0.00133
Node4	4134	1	0.13299	0.86701
Node4	4135	1	0.01513	0.98487
Node4	4136	1	0.01513	0.98487
Node4	4137	1	0.00157	0.99843
Node4	4138	1	0.00157	0.99843
Node4	4139	0	0.98881	0.01119
Node4	4140	1	0.02188	0.97812
Node4	4141	1	0.00157	0.99843
Node4	4142	1	0.02188	0.97812
Node4	4143	1	0.00388	0.99612
Node4	4144	1	0.00388	0.99612
Node4	4145	1	0.00157	0.99843
Node4	4146	1	0.00157	0.99843
Node4	4147	1	0.00157	0.99843
Node4	4148	1	0.00157	0.99843
Node4	4149	0	0.58631	0.41369
Node4	4150	0	0.99867	0.00133
Node4	4151	1	0.02799	0.97201
Node4	4152	1	0.00157	0.99843
Node4	4153	1	0.04139	0.95861
Node4	4154	1	0.04139	0.95861
Node4	4155	1	0.00157	0.99843
Node4	4156	1	0.00157	0.99843
Node4	4157	1	0.00157	0.99843
Node4	4158	1	0.00884	0.99116
Node4	4159	1	0.00157	0.99843
Node4	4160	1	0.00344	0.99656
Node4	4161	1	0.00157	0.99843
Node4	4162	1	0.00344	0.99656
Node4	4163	1	0.00157	0.99843
Node4	4164	1	0.03099	0.96901
Node4	4165	0	0.99867	0.00133
Node4	4166	1	0.01861	0.98139
Node4	4167	1	0.00157	0.99843
Node4	4168	1	0.00884	0.99116
Node4	4169	1	0.00157	0.99843
Node4	4170	1	0.00157	0.99843
Node4	4171	1	0.00157	0.99843
Node4	4172	1	0.02799	0.97201
Node4	4173	1	0.00157	0.99843
Node4	4174	1	0.00157	0.99843
Node4	4175	1	0.00884	0.99116
Node4	4176	1	0.02799	0.97201
Node4	4177	0	0.59646	0.40354
Node4	4178	1	0.00344	0.99656
Node4	4179	1	0.00157	0.99843
Node4	4180	1	0.00157	0.99843
Node4	4181	1	0.00344	0.99656
Node4	4182	1	0.00157	0.99843
Node4	4183	1	0.08668	0.91332
Node4	4184	1	0.00388	0.99612
Node4	4185	1	0.00884	0.99116
Node4	4186	1	0.02799	0.97201
Node4	4187	1	0.00157	0.99843
Node4	4188	1	0.00157	0.99843
Node4	4189	1	0.00157	0.99843
Node4	4190	1	0.00344	0.99656
Node4	4191	1	0.00157	0.99843
Node4	4192	1	0.00157	0.99843
Node4	4193	1	0.00157	0.99843
Node4	4194	1	0.00157	0.99843
Node4	4195	1	0.01861	0.98139
Node4	4196	0	0.98504	0.01496
Node4	4197	0	0.96574	0.03426
Node4	4198	-	0.30855	0.69145
Node4	4199	1	0.00157	0.99843
Node4	4200	1	0.00283	0.99717
Node4	4201	0	0.92648	0.07352
Node4	4202	0	0.68907	0.31093
Node4	4203	1	0.00884	0.99116
Node4	4204	0	0.58631	0.41369
Node4	4205	0	0.99772	0.00228
Node4	4206	1	0.00157	0.99843
Node4	4207	-	0.38103	0.61897
Node4	4208	1	0.00157	0.99843
Node4	4209	1	0.23656	0.76344
Node4	4210	0	0.99034	0.00966
Node4	4211	1	0.07453	0.92547
Node4	4212	1	0.00157	0.99843
Node4	4213	1	0.00283	0.99717
Node4	4214	1	0.00388	0.99612
Node4	4215	1	0.00283	0.99717
Node4	4216	1	0.00157	0.99843
Node4	4217	1	0.00157	0.99843
Node4	4218	1	0.00157	0.99843
Node4	4219	1	0.00344	0.99656
Node4	4220	1	0.01861	0.98139
Node4	4221	1	0.00344	0.99656
Node4	4222	1	0.00157	0.99843
Node4	4223	1	0.00157	0.99843
Node4	4224	1	0.00344	0.99656
Node4	4225	1	0.00157	0.99843
Node4	4226	0	0.93605	0.06395
Node4	4227	1	0.04139	0.95861
Node4	4228	1	0.00157	0.99843
Node4	4229	1	0.00157	0.99843
Node4	4230	1	0.01596	0.98404
Node4	4231	1	0.13299	0.86701
Node4	4232	1	0.00388	0.99612
Node4	4233	1	0.15913	0.84087
Node4	4234	1	0.01984	0.98016
Node4	4235	1	0.00157	0.99843
Node4	4236	1	0.00157	0.99843
Node4	4237	1	0.00157	0.99843
Node4	4238	1	0.00157	0.99843
Node4	4239	1	0.00157	0.99843
Node4	4240	1	0.00157	0.99843
Node4	4241	0	0.97834	0.02166
Node4	4242	0	0.88729	0.11271
Node4	4243	1	0.00157	0.99843
Node4	4244	1	0.00157	0.99843
Node4	4245	1	0.00344	0.99656
Node4	4246	1	0.00283	0.99717
Node4	4247	1	0.00157	0.99843
Node4	4248	1	0.00157	0.99843
Node4	4249	1	0.00157	0.99843
Node4	4250	1	0.00884	0.99116
Node4	4251	0	0.99753	0.00247
Node4	4252	0	0.99867	0.00133
Node4	4253	0	0.98644	0.01356
Node4	4254	0	0.58631	0.41369
Node4	4255	1	0.01984	0.98016
Node4	4256	1	0.01984	0.98016
Node4	4257	1	0.07453	0.92547
Node4	4258	1	0.01513	0.98487
Node4	4259	1	0.00157	0.99843
Node4	4260	1	0.00157	0.99843
Node4	4261	1	0.00157	0.99843
Node4	4262	-	0.38103	0.61897
Node4	4263	1	0.04139	0.95861
Node4	4264	1	0.19713	0.80287
Node4	4265	1	0.00157	0.99843
Node4	4266	0	0.99753	0.00247
Node4	4267	1	0.00157	0.99843
Node4	4268	1	0.00157	0.99843
Node4	4269	1	0.00157	0.99843
Node4	4270	1	0.00884	0.99116
Node4	4271	1	0.00157	0.99843
Node4	4272	1	0.00157	0.99843
Node4	4273	1	0.00157	0.99843
Node4	4274	1	0.00283	0.99717
Node4	4275	0	0.99941	0.00059
Node4	4276	-	0.34722	0.65278
Node4	4277	1	0.02799	0.97201
Node4	4278	1	0.00344	0.99656
Node4	4279	-	0.46813	0.53187
Node4	4280	1	0.00884	0.99116
Node4	4281	1	0.00157	0.99843
Node4	4282	1	0.00157	0.99843
Node4	4283	1	0.00157	0.99843
Node4	4284	0	0.99867	0.00133
Node4	4285	-	0.29720	0.70280
Node4	4286	1	0.00157	0.99843
Node4	4287	1	0.00157	0.99843
Node4	4288	1	0.15913	0.84087
Node4	4289	1	0.04139	0.95861
Node4	4290	0	0.68907	0.31093
Node4	4291	0	0.99753	0.00247
Node4	4292	1	0.04139	0.95861
Node4	4293	1	0.00884	0.99116
Node4	4294	1	0.02799	0.97201
Node4	4295	-	0.34722	0.65278
Node4	4296	0	0.97245	0.02755
Node4	4297	1	0.00157	0.99843
Node4	4298	1	0.00157	0.99843
Node4	4299	1	0.00157	0.99843
Node4	4300	-	0.38103	0.61897
Node4	4301	1	0.00157	0.99843
Node4	4302	1	0.00344	0.99656
Node4	4303	0	0.96932	0.03068
Node4	4304	1	0.03099	0.96901
Node4	4305	1	0.00157	0.99843
Node4	4306	0	0.99871	0.00129
Node4	4307	0	0.83053	0.16947
Node4	4308	1	0.00157	0.99843
Node4	4309	1	0.00884	0.99116
Node4	4310	-	0.30855	0.69145
Node4	4311	1	0.07240	0.92760
Node4	4312	1	0.15913	0.84087
Node4	4313	1	0.00884	0.99116
Node5	1	0	0.99682	0.00318
Node5	2	0	0.63798	0.36202
Node5	3	0	0.99963	0.00037
Node5	4	1	0.05275	0.94725
Node5	5	1	0.00320	0.99680
Node5	6	1	0.03020	0.96980
Node5	7	-	0.42253	0.57747
Node5	8	1	0.04791	0.95209
Node5	9	0	0.99759	0.00241
Node5	10	1	0.03344	0.96656
Node5	11	1	0.01275	0.98725
Node5	12	1	0.02036	0.97964
Node5	13	-	0.35079	0.64921
Node5	14	0	0.54989	0.45011
Node5	15	1	0.02404	0.97596
Node5	16	1	0.00120	0.99880
Node5	17	1	0.00120	0.99880
Node5	18	0	0.99298	0.00702
Node5	19	1	0.03020	0.96980
Node5	20	0	0.99100	0.00900
Node5	21	1	0.00120	0.99880
Node5	22	1	0.01275	0.98725
Node5	23	1	0.00120	0.99880
Node5	24	1	0.00120	0.99880
Node5	25	1	0.03631	0.96369
Node5	26	0	0.99564	0.00436
Node5	27	1	0.02273	0.97727
Node5	28	1	0.00487	0.99513
Node5	29	1	0.00487	0.99513
Node5	30	1	0.00120	0.99880
Node5	31	1	0.00120	0.99880
Node5	32	0	0.99100	0.00900
Node5	33	0	0.99963	0.00037
Node5	34	1	0.00120	0.99880
Node5	35	1	0.00120	0.99880
Node5	36	1	0.00120	0.99880
Node5	37	1	0.00320	0.99680
Node5	38	1	0.00120	0.99880
Node5	39	0	0.52115	0.47885
Node5	40	1	0.00320	0.99680
Node5	41	1	0.05010	0.94990
Node5	42	1	0.03344	0.96656
Node5	43	1	0.02273	0.97727
Node5	44	0	0.99557	0.00443
Node5	45	1	0.00120	0.99880
Node5	46	1	0.04315	0.95685
Node5	47	1	0.02036	0.97964
Node5	48	1	0.00120	0.99880
Node5	49	0	0.97682	0.02318
Node5	50	1	0.00120	0.99880
Node5	51	1	0.07229	0.92771
Node5	52	1	0.00487	0.99513
Node5	53	1	0.00487	0.99513
Node5	54	0	0.91087	0.08913
Node5	55	1	0.00120	0.99880
Node5	56	1	0.02036	0.97964
Node5	57	1	0.03631	0.96369
Node5	58	1	0.00487	0.99513
Node5	59	1	0.00320	0.99680
Node5	60	0	0.99759	0.00241
Node5	61	0	0.99759	0.00241
Node5	62	1	0.00120	0.99880
Node5	63	-	0.49480	0.50520
Node5	64	0	0.61280	0.38720
Node5	65	0	0.61280	0.38720
Node5	66	1	0.00120	0.99880
Node5	67	1	0.00120	0.99880
Node5	68	1	0.00120	0.99880
Node5	69	1	0.00120	0.99880
Node5	70	1	0.00320	0.99680
Node5	71	1	0.09169	0.90831
Node5	72	1	0.00487	0.99513
Node5	73	0	0.99557	0.00443
Node5	74	1	0.00120	0.99880
Node5	75	1	0.02036	0.97964
Node5	76	1	0.00487	0.99513
Node5	77	-	0.46613	0.53387
Node5	78	1	0.00120	0.99880
Node5	79	1	0.00120	0.99880
Node5	80	1	0.00120	0.99880
Node5	81	1	0.00120	0.99880
Node5	82	0	0.93489	0.06511
Node5	83	0	0.63448	0.36552
Node5	84	1	0.02826	0.97174
Node5	85	1	0.11627	0.88373
Node5	86	1	0.00120	0.99880
Node5	87	-	0.35168	0.64832
Node5	88	1	0.07229	0.92771
Node5	89	0	0.99287	0.00713
Node5	90	0	0.94927	0.05073
Node5	91	1	0.01275	0.98725
Node5	92	1	0.00120	0.99880
Node5	93	1	0.00120	0.99880
Node5	94	1	0.00120	0.99880
Node5	95	1	0.00120	0.99880
Node5	96	0	0.52264	0.47736
Node5	97	1	0.00120	0.99880
Node5	98	1	0.00120	0.99880
Node5	99	1	0.00417	0.99583
Node5	100	1	0.00120	0.99880
Node5	101	1	0.00120	0.99880
Node5	102	1	0.00320	0.99680
Node5	103	0	0.99963	0.00037
Node5	104	0	0.99048	0.00952
Node5	105	1	0.09169	0.90831
Node5	106	1	0.25132	0.74868
Node5	107	1	0.03020	0.96980
Node5	108	1	0.00120	0.99880
Node5	109	0	0.92943	0.07057
Node5	110	0	0.99759	0.00241
Node5	111	0	0.99963	0.00037
Node5	112	1	0.01275	0.98725
Node5	113	0	0.99759	0.00241
Node5	114	1	0.05010	0.94990
Node5	115	1	0.00487	0.99513
Node5	116	0	0.99599	0.00401
Node5	117	1	0.02036	0.97964
Node5	118	1	0.00120	0.99880
Node5	119	1	0.00120	0.99880
Node5	120	-	0.28885	0.71115
Node5	121	0	0.82168	0.17832
Node5	122	1	0.05275	0.94725
Node5	123	0	0.99963	0.00037
Node5	124	1	0.05010	0.94990
Node5	125	1	0.01275	0.98725
Node5	126	1	0.00120	0.99880
Node5	127	1	0.00120	0.99880
Node5	128	1	0.01275	0.98725
Node5	129	1	0.03344	0.96656
Node5	130	1	0.00120	0.99880
Node5	131	0	0.97464	0.02536
Node5	132	0	0.99298	0.00702
Node5	133	1	0.00120	0.99880
Node5	134	1	0.02826	0.97174
Node5	135	1	0.23872	0.76128
Node5	136	-	0.47775	0.52225
Node5	137	1	0.00320	0.99680
Node5	138	1	0.02826	0.97174
Node5	139	1	0.00417	0.99583
Node5	140	1	0.00120	0.99880
Node5	141	1	0.00487	0.99513
Node5	142	1	0.00120	0.99880
Node5	143	1	0.00120	0.99880
Node5	144	1	0.00120	0.99880
Node5	145	0	0.84275	0.15725
Node5	146	1	0.00487	0.99513
Node5	147	1	0.00487	0.99513
Node5	148	1	0.00320	0.99680
Node5	149	0	0.85348	0.14652
Node5	150	0	0.93489	0.06511
Node5	151	0	0.93489	0.06511
Node5	152	1	0.00120	0.99880
Node5	153	1	0.00120	0.99880
Node5	154	1	0.02273	0.97727
Node5	155	1	0.05010	0.94990
Node5	156	1	0.00417	0.99583
Node5	157	1	0.05275	0.94725
Node5	158	1	0.02036	0.97964
Node5	159	1	0.11627	0.88373
Node5	160	1	0.00120	0.99880
Node5	161	1	0.00120	0.99880
Node5	162	0	0.99714	0.00286
Node5	163	0	0.84275	0.15725
Node5	164	1	0.00487	0.99513
Node5	165	1	0.00120	0.99880
Node5	166	1	0.00487	0.99513
Node5	167	1	0.03020	0.96980
Node5	168	1	0.01275	0.98725
Node5	169	0	0.99963	0.00037
Node5	170	1	0.00120	0.99880
Node5	171	0	0.95427	0.04573
Node5	172	1	0.00120	0.99880
Node5	173	1	0.00120	0.99880
Node5	174	1	0.00320	0.99680
Node5	175	1	0.00120	0.99880
Node5	176	1	0.00487	0.99513
Node5	177	0	0.92943	0.07057
Node5	178	0	0.99803	0.00197
Node5	179	1	0.20050	0.79950
Node5	180	1	0.01275	0.98725
Node5	181	0	0.99287	0.00713
Node5	182	1	0.20982	0.79018
Node5	183	1	0.01275	0.98725
Node5	184	1	0.02826	0.97174
Node5	185	-	0.35079	0.64921
Node5	186	1	0.00120	0.99880
Node5	187	1	0.00120	0.99880
Node5	188	1	0.00120	0.99880
Node5	189	1	0.00120	0.99880
Node5	190	1	0.00120	0.99880
Node5	191	0	0.81314	0.18686
Node5	192	1	0.00120	0.99880
Node5	193	1	0.02273	0.97727
Node5	194	1	0.00487	0.99513
Node5	195	1	0.00120	0.99880
Node5	196	1	0.00120	0.99880
Node5	197	-	0.49480	0.50520
Node5	198	1	0.03020	0.96980
Node5	199	1	0.00320	0.99680
Node5	200	1	0.04791	0.95209
Node5	201	1	0.00120	0.99880
Node5	202	1	0.02404	0.97596
Node5	203	1	0.00120	0.99880
Node5	204	1	0.00320	0.99680
Node5	205	1	0.00320	0.99680
Node5	206	-	0.29943	0.70057
Node5	207	0	0.61280	0.38720
Node5	208	1	0.00120	0.99880
Node5	209	1	0.04315	0.95685
Node5	210	1	0.00417	0.99583
Node5	211	0	0.52264	0.47736
Node5	212	1	0.01275	0.98725
Node5	213	0	0.99803	0.00197
Node5	214	0	0.99298	0.00702
Node5	215	1	0.00320	0.99680
Node5	216	1	0.00120	0.99880
Node5	217	1	0.00417	0.99583
Node5	218	0	0.91087	0.08913
Node5	219	1	0.00320	0.99680
Node5	220	1	0.00120	0.99880
Node5	221	1	0.00120	0.99880
Node5	222	0	0.95631	0.04369
Node5	223	1	0.00487	0.99513
Node5	224	1	0.00417	0.99583
Node5	225	1	0.00120	0.99880
Node5	226	1	0.09219	0.90781
Node5	227	1	0.01275	0.98725
Node5	228	0	0.99759	0.00241
Node5	229	1	0.02036	0.97964
Node5	230	1	0.00120	0.99880
Node5	231	1	0.20050	0.79950
Node5	232	0	0.99298	0.00702
Node5	233	1	0.00320	0.99680
Node5	234	1	0.00120	0.99880
Node5	235	1	0.04791	0.95209
Node5	236	-	0.33205	0.66795
Node5	237	1	0.00120	0.99880
Node5	238	1	0.00120	0.99880
Node5	239	1	0.01275	0.98725
Node5	240	-	0.35168	0.64832
Node5	241	1	0.00120	0.99880
Node5	242	1	0.07825	0.92175
Node5	243	1	0.06767	0.93233
Node5	244	1	0.00120	0.99880
Node5	245	1	0.03020	0.96980
Node5	246	1	0.00417	0.99583
Node5	247	1	0.00120	0.99880
Node5	248	0	0.95495	0.04505
Node5	249	-	0.47785	0.52215
Node5	250	1	0.00320	0.99680
Node5	251	1	0.00320	0.99680
Node5	252	1	0.02404	0.97596
Node5	253	1	0.20050	0.79950
Node5	254	0	0.95631	0.04369
Node5	255	1	0.00120	0.99880
Node5	256	1	0.05275	0.94725
Node5	257	1	0.00120	0.99880
Node5	258	0	0.99963	0.00037
Node5	259	1	0.00487	0.99513
Node5	260	-	0.43654	0.56346
Node5	261	0	0.99287	0.00713
Node5	262	-	0.35079	0.64921
Node5	263	1	0.00417	0.99583
Node5	264	1	0.02404	0.97596
Node5	265	0	0.99803	0.00197
Node5	266	1	0.00120	0.99880
Node5	267	1	0.01275	0.98725
Node5	268	1	0.00320	0.99680
Node5	269	1	0.05275	0.94725
Node5	270	1	0.00120	0.99880
Node5	271	-	0.37516	0.62484
Node5	272	1	0.00120	0.99880
Node5	273	1	0.00120	0.99880
Node5	274	1	0.01275	0.98725
Node5	275	1	0.00487	0.99513
Node5	276	1	0.00487	0.99513
Node5	277	1	0.00487	0.99513
Node5	278	0	0.99963	0.00037
Node5	279	1	0.00487	0.99513
Node5	280	1	0.00487	0.99513
Node5	281	1	0.00487	0.99513
Node5	282	1	0.00487	0.99513
Node5	283	1	0.00120	0.99880
Node5	284	1	0.00120	0.99880
Node5	285	1	0.03344	0.96656
Node5	286	1	0.03020	0.96980
Node5	287	1	0.00487	0.99513
Node5	288	0	0.94464	0.05536
Node5	289	1	0.00120	0.99880
Node5	290	1	0.00487	0.99513
Node5	291	1	0.00120	0.99880
Node5	292	1	0.00120	0.99880
Node5	293	0	0.89072	0.10928
Node5	294	0	0.99759	0.00241
Node5	295	1	0.00120	0.99880
Node5	296	-	0.37423	0.62577
Node5	297	1	0.00417	0.99583
Node5	298	0	0.61280	0.38720
Node5	299	1	0.00120	0.99880
Node5	300	1	0.01275	0.98725
Node5	301	1	0.00120	0.99880
Node5	302	1	0.23872	0.76128
Node5	303	1	0.00120	0.99880
Node5	304	1	0.00120	0.99880
Node5	305	1	0.07229	0.92771
Node5	306	1	0.00120	0.99880
Node5	307	1	0.00120	0.99880
Node5	308	1	0.03020	0.96980
Node5	309	0	0.99759	0.00241
Node5	310	1	0.00120	0.99880
Node5	311	1	0.00120	0.99880
Node5	312	1	0.01275	0.98725
Node5	313	-	0.49480	0.50520
Node5	314	1	0.02036	0.97964
Node5	315	1	0.01275	0.98725
Node5	316	0	0.58650	0.41350
Node5	317	1	0.00120	0.99880
Node5	318	1	0.00120	0.99880
Node5	319	1	0.00120	0.99880
Node5	320	1	0.20982	0.79018
Node5	321	-	0.35168	0.64832
Node5	322	0	0.95427	0.04573
Node5	323	0	0.92943	0.07057
Node5	324	1	0.00120	0.99880
Node5	325	1	0.00487	0.99513
Node5	326	1	0.00120	0.99880
Node5	327	1	0.00120	0.99880
Node5	328	1	0.00120	0.99880
Node5	329	1	0.00120	0.99880
Node5	330	1	0.03344	0.96656
Node5	331	1	0.04791	0.95209
Node5	332	1	0.03631	0.96369
Node5	333	0	0.99803	0.00197
Node5	334	-	0.35079	0.64921
Node5	335	0	0.95694	0.04306
Node5	336	1	0.00120	0.99880
Node5	337	0	0.97178	0.02822
Node5	338	0	0.97178	0.02822
Node5	339	1	0.00417	0.99583
Node5	340	1	0.05010	0.94990
Node5	341	-	0.29943	0.70057
Node5	342	0	0.89072	0.10928
Node5	343	0	0.89072	0.10928
Node5	344	1	0.02826	0.97174
Node5	345	1	0.00487	0.99513
Node5	346	1	0.00487	0.99513
Node5	347	1	0.00120	0.99880
Node5	348	1	0.00120	0.99880
Node5	349	1	0.00120	0.99880
Node5	350	0	0.99564	0.00436
Node5	351	0	0.63798	0.36202
Node5	352	1	0.03020	0.96980
Node5	353	1	0.00120	0.99880
Node5	354	1	0.25132	0.74868
Node5	355	1	0.00320	0.99680
Node5	356	1	0.00320	0.99680
Node5	357	1	0.00120	0.99880
Node5	358	1	0.18306	0.81694
Node5	359	1	0.03344	0.96656
Node5	360	1	0.00120	0.99880
Node5	361	1	0.03344	0.96656
Node5	362	1	0.07229	0.92771
Node5	363	1	0.00320	0.99680
Node5	364	1	0.00487	0.99513
Node5	365	1	0.00120	0.99880
Node5	366	1	0.00120	0.99880
Node5	367	0	0.95495	0.04505
Node5	368	0	0.99557	0.00443
Node5	369	0	0.99298	0.00702
Node5	370	1	0.00120	0.99880
Node5	371	1	0.00120	0.99880
Node5	372	1	0.00120	0.99880
Node5	373	1	0.00320	0.99680
Node5	374	1	0.00120	0.99880
Node5	375	-	0.43654	0.56346
Node5	376	0	0.90397	0.09603
Node5	377	1	0.02404	0.97596
Node5	378	0	0.99557	0.00443
Node5	379	1	0.05010	0.94990
Node5	380	0	0.99557	0.00443
Node5	381	1	0.00120	0.99880
Node5	382	1	0.00120	0.99880
Node5	383	1	0.00120	0.99880
Node5	384	1	0.00320	0.99680
Node5	385	1	0.00120	0.99880
Node5	386	0	0.99599	0.00401
Node5	387	0	0.99564	0.00436
Node5	388	1	0.00120	0.99880
Node5	389	0	0.99048	0.00952
Node5	390	0	0.99963	0.00037
Node5	391	0	0.99714	0.00286
Node5	392	1	0.04315	0.95685
Node5	393	1	0.00417	0.99583
Node5	394	0	0.95495	0.04505
Node5	395	1	0.00120	0.99880
Node5	396	1	0.00487	0.99513
Node5	397	0	0.94671	0.05329
Node5	398	1	0.00120	0.99880
Node5	399	1	0.00120	0.99880
Node5	400	0	0.99564	0.00436
Node5	401	1	0.01275	0.98725
Node5	402	1	0.00487	0.99513
Node5	403	-	0.37516	0.62484
Node5	404	1	0.00320	0.99680
Node5	405	1	0.02036	0.97964
Node5	406	1	0.00417	0.99583
Node5	407	-	0.47785	0.52215
Node5	408	1	0.00120	0.99880
Node5	409	1	0.00120	0.99880
Node5	410	1	0.01275	0.98725
Node5	411	1	0.02036	0.97964
Node5	412	1	0.00120	0.99880
Node5	413	1	0.00120	0.99880
Node5	414	1	0.00120	0.99880
Node5	415	-	0.33205	0.66795
Node5	416	1	0.00487	0.99513
Node5	417	0	0.99564	0.00436
Node5	418	1	0.03020	0.96980
Node5	419	0	0.54989	0.45011
Node5	420	1	0.00487	0.99513
Node5	421	0	0.61280	0.38720
Node5	422	-	0.35168	0.64832
Node5	423	0	0.99298	0.00702
Node5	424	0	0.99759	0.00241
Node5	425	1	0.02404	0.97596
Node5	426	1	0.03344	0.96656
Node5	427	1	0.00320	0.99680
Node5	428	1	0.02404	0.97596
Node5	429	0	0.90794	0.09206
Node5	430	1	0.01275	0.98725
Node5	431	1	0.00487	0.99513
Node5	432	1	0.07229	0.92771
Node5	433	1	0.02404	0.97596
Node5	434	0	0.54989	0.45011
Node5	435	-	0.46613	0.53387
Node5	436	1	0.00320	0.99680
Node5	437	1	0.00320	0.99680
Node5	438	1	0.00120	0.99880
Node5	439	1	0.00120	0.99880
Node5	440	-	0.37423	0.62577
Node5	441	0	0.99557	0.00443
Node5	442	1	0.00120	0.99880
Node5	443	1	0.00120	0.99880
Node5	444	1	0.01275	0.98725
Node5	445	1	0.03020	0.96980
Node5	446	1	0.00120	0.99880
Node5	447	1	0.00120	0.99880
Node5	448	1	0.00120	0.99880
Node5	449	1	0.00120	0.99880
Node5	450	-	0.49480	0.50520
Node5	451	1	0.09169	0.90831
Node5	452	0	0.91349	0.08651
Node5	453	1	0.00120	0.99880
Node5	454	1	0.00120	0.99880
Node5	455	1	0.00120	0.99880
Node5	456	1	0.03344	0.96656
Node5	457	1	0.00487	0.99513
Node5	458	1	0.02404	0.97596
Node5	459	1	0.00320	0.99680
Node5	460	1	0.00120	0.99880
Node5	461	1	0.00120	0.99880
Node5	462	1	0.00120	0.99880
Node5	463	1	0.02404	0.97596
Node5	464	0	0.97178	0.02822
Node5	465	1	0.02036	0.97964
Node5	466	1	0.02273	0.97727
Node5	467	1	0.10617	0.89383
Node5	468	1	0.03344	0.96656
Node5	469	1	0.09219	0.90781
Node5	470	1	0.00417	0.99583
Node5	471	1	0.00120	0.99880
Node5	472	-	0.35168	0.64832
Node5	473	0	0.63798	0.36202
Node5	474	0	0.63798	0.36202
Node5	475	1	0.02826	0.97174
Node5	476	1	0.02826	0.97174
Node5	477	1	0.01275	0.98725
Node5	478	0	0.92917	0.07083
Node5	479	1	0.00120	0.99880
Node5	480	1	0.00120	0.99880
Node5	481	1	0.00417	0.99583
Node5	482	1	0.00120	0.99880
Node5	483	1	0.00120	0.99880
Node5	484	0	0.99803	0.00197
Node5	485	1	0.00120	0.99880
Node5	486	-	0.37516	0.62484
Node5	487	1	0.03020	0.96980
Node5	488	1	0.00120	0.99880
Node5	489	1	0.00120	0.99880
Node5	490	-	0.45656	0.54344
Node5	491	1	0.00120	0.99880
Node5	492	0	0.99963	0.00037
Node5	493	1	0.00487	0.99513
Node5	494	1	0.00120	0.99880
Node5	495	1	0.00417	0.99583
Node5	496	1	0.00120	0.99880
Node5	497	1	0.00120	0.99880
Node5	498	1	0.02404	0.97596
Node5	499	1	0.00120	0.99880
Node5	500	0	0.61280	0.38720
Node5	501	1	0.00120	0.99880
Node5	502	1	0.11627	0.88373
Node5	503	1	0.03020	0.96980
Node5	504	1	0.04791	0.95209
Node5	505	1	0.00417	0.99583
Node5	506	1	0.00320	0.99680
Node5	507	1	0.00320	0.99680
Node5	508	1	0.00487	0.99513
Node5	509	1	0.00120	0.99880
Node5	510	1	0.00120	0.99880
Node5	511	1	0.01275	0.98725
Node5	512	0	0.99564	0.00436
Node5	513	0	0.99287	0.00713
Node5	514	1	0.03020	0.96980
Node5	515	1	0.00120	0.99880
Node5	516	1	0.00487	0.99513
Node5	517	1	0.00487	0.99513
Node5	518	1	0.00487	0.99513
Node5	519	1	0.01275	0.98725
Node5	520	1	0.00487	0.99513
Node5	521	1	0.00487	0.99513
Node5	522	1	0.04791	0.95209
Node5	523	1	0.02404	0.97596
Node5	524	1	0.00320	0.99680
Node5	525	0	0.95631	0.04369
Node5	526	0	0.99611	0.00389
Node5	527	1	0.03631	0.96369
Node5	528	1	0.03631	0.96369
Node5	529	0	0.99963	0.00037
Node5	530	0	0.90397	0.09603
Node5	531	1	0.00320	0.99680
Node5	532	-	0.29943	0.70057
Node5	533	1	0.04791	0.95209
Node5	534	1	0.01275	0.98725
Node5	535	1	0.02404	0.97596
Node5	536	1	0.02404	0.97596
Node5	537	1	0.00120	0.99880
Node5	538	0	0.99100	0.00900
Node5	539	1	0.00120	0.99880
Node5	540	1	0.00120	0.99880
Node5	541	0	0.95631	0.04369
Node5	542	-	0.47785	0.52215
Node5	543	1	0.07825	0.92175
Node5	544	0	0.90794	0.09206
Node5	545	1	0.02404	0.97596
Node5	546	0	0.93489	0.06511
Node5	547	0	0.91087	0.08913
Node5	548	0	0.66999	0.33001
Node5	549	0	0.85348	0.14652
Node5	550	-	0.46613	0.53387
Node5	551	0	0.91211	0.08789
Node5	552	0	0.99557	0.00443
Node5	553	1	0.00120	0.99880
Node5	554	0	0.54989	0.45011
Node5	555	1	0.00120	0.99880
Node5	556	1	0.04315	0.95685
Node5	557	0	0.99759	0.00241
Node5	558	0	0.99048	0.00952
Node5	559	0	0.99714	0.00286
Node5	560	1	0.00120	0.99880
Node5	561	1	0.02036	0.97964
Node5	562	1	0.05010	0.94990
Node5	563	1	0.02404	0.97596
Node5	564	1	0.04791	0.95209
Node5	565	1	0.00120	0.99880
Node5	566	1	0.00120	0.99880
Node5	567	-	0.28757	0.71243
Node5	568	1	0.03344	0.96656
Node5	569	0	0.99714	0.00286
Node5	570	1	0.00120	0.99880
Node5	571	0	0.99048	0.00952
Node5	572	1	0.00417	0.99583
Node5	573	1	0.00120	0.99880
Node5	574	1	0.00320	0.99680
Node5	575	-	0.28757	0.71243
Node5	576	0	0.52115	0.47885
Node5	577	0	0.99599	0.00401
Node5	578	-	0.28757	0.71243
Node5	579	1	0.00320	0.99680
Node5	580	1	0.00320	0.99680
Node5	581	1	0.00320	0.99680
Node5	582	1	0.00320	0.99680
Node5	583	1	0.00320	0.99680
Node5	584	0	0.81314	0.18686
Node5	585	-	0.29943	0.70057
Node5	586	0	0.99557	0.00443
Node5	587	-	0.37516	0.62484
Node5	588	1	0.05275	0.94725
Node5	589	1	0.00320	0.99680
Node5	590	1	0.00120	0.99880
Node5	591	1	0.00120	0.99880
Node5	592	0	0.71024	0.28976
Node5	593	1	0.00120	0.99880
Node5	594	0	0.99557	0.00443
Node5	595	1	0.00120	0.99880
Node5	596	1	0.00120	0.99880
Node5	597	1	0.00120	0.99880
Node5	598	1	0.00120	0.99880
Node5	599	1	0.00120	0.99880
Node5	600	1	0.00120	0.99880
Node5	601	0	0.67333	0.32667
Node5	602	-	0.43898	0.56102
Node5	603	1	0.00417	0.99583
Node5	604	0	0.99100	0.00900
Node5	605	1	0.00120	0.99880
Node5	606	0	0.99287	0.00713
Node5	607	0	0.89072	0.10928
Node5	608	1	0.20982	0.79018
Node5	609	1	0.01275	0.98725
Node5	610	1	0.02404	0.97596
Node5	611	0	0.99963	0.00037
Node5	612	1	0.01275	0.98725
Node5	613	0	0.99759	0.00241
Node5	614	1	0.07825	0.92175
Node5	615	1	0.00120	0.99880
Node5	616	1	0.00120	0.99880
Node5	617	1	0.03020	0.96980
Node5	618	1	0.03020	0.96980
Node5	619	1	0.02404	0.97596
Node5	620	0	0.99557	0.00443
Node5	621	1	0.04791	0.95209
Node5	622	1	0.00487	0.99513
Node5	623	1	0.00320	0.99680
Node5	624	1	0.00120	0.99880
Node5	625	0	0.97464	0.02536
Node5	626	0	0.90742	0.09258
Node5	627	1	0.00120	0.99880
Node5	628	1	0.00120	0.99880
Node5	629	1	0.00487	0.99513
Node5	630	1	0.05275	0.94725
Node5	631	1	0.02404	0.97596
Node5	632	1	0.05275	0.94725
Node5	633	0	0.81314	0.18686
Node5	634	1	0.00120	0.99880
Node5	635	1	0.00120	0.99880
Node5	636	1	0.00120	0.99880
Node5	637	1	0.05275	0.94725
Node5	638	1	0.00120	0.99880
Node5	639	1	0.00417	0.99583
Node5	640	1	0.00120	0.99880
Node5	641	1	0.00120	0.99880
Node5	642	1	0.00320	0.99680
Node5	643	1	0.25132	0.74868
Node5	644	1	0.00120	0.99880
Node5	645	1	0.00320	0.99680
Node5	646	1	0.00120	0.99880
Node5	647	1	0.00320	0.99680
Node5	648	1	0.00120	0.99880
Node5	649	1	0.00320	0.99680
Node5	650	0	0.84275	0.15725
Node5	651	0	0.99963	0.00037
Node5	652	1	0.00320	0.99680
Node5	653	0	0.99963	0.00037
Node5	654	0	0.82168	0.17832
Node5	655	1	0.00487	0.99513
Node5	656	1	0.00120	0.99880
Node5	657	1	0.00320	0.99680
Node5	658	0	0.99564	0.00436
Node5	659	0	0.92815	0.07185
Node5	660	0	0.92815	0.07185
Node5	661	1	0.00120	0.99880
Node5	662	1	0.00120	0.99880
Node5	663	1	0.00120	0.99880
Node5	664	1	0.02036	0.97964
Node5	665	-	0.29943	0.70057
Node5	666	1	0.06767	0.93233
Node5	667	-	0.35168	0.64832
Node5	668	1	0.00120	0.99880
Node5	669	1	0.00120	0.99880
Node5	670	1	0.20050	0.79950
Node5	671	1	0.00320	0.99680
Node5	672	1	0.00120	0.99880
Node5	673	1	0.00120	0.99880
Node5	674	1	0.00120	0.99880
Node5	675	1	0.00120	0.99880
Node5	676	1	0.00120	0.99880
Node5	677	-	0.47775	0.52225
Node5	678	1	0.00487	0.99513
Node5	679	1	0.02273	0.97727
Node5	680	1	0.00120	0.99880
Node5	681	1	0.00120	0.99880
Node5	682	0	0.95965	0.04035
Node5	683	0	0.99803	0.00197
Node5	684	1	0.00120	0.99880
Node5	685	0	0.84275	0.15725
Node5	686	1	0.01275	0.98725
Node5	687	1	0.02404	0.97596
Node5	688	1	0.00120	0.99880
Node5	689	1	0.00487	0.99513
Node5	690	-	0.29943	0.70057
Node5	691	0	0.82168	0.17832
Node5	692	1	0.00120	0.99880
Node5	693	0	0.89072	0.10928
Node5	694	1	0.01275	0.98725
Node5	695	1	0.00120	0.99880
Node5	696	1	0.00120	0.99880
Node5	697	1	0.00487	0.99513
Node5	698	0	0.99759	0.00241
Node5	699	1	0.00487	0.99513
Node5	700	1	0.02404	0.97596
Node5	701	1	0.00417	0.99583
Node5	702	1	0.04791	0.95209
Node5	703	1	0.00417	0.99583
Node5	704	1	0.06767	0.93233
Node5	705	1	0.03344	0.96656
Node5	706	1	0.20050	0.79950
Node5	707	1	0.00120	0.99880
Node5	708	1	0.03020	0.96980
Node5	709	1	0.00120	0.99880
Node5	710	1	0.00417	0.99583
Node5	711	1	0.00120	0.99880
Node5	712	1	0.00487	0.99513
Node5	713	1	0.00417	0.99583
Node5	714	1	0.00487	0.99513
Node5	715	1	0.00120	0.99880
Node5	716	1	0.00120	0.99880
Node5	717	0	0.92815	0.07185
Node5	718	0	0.99963	0.00037
Node5	719	0	0.99759	0.00241
Node5	720	0	0.94927	0.05073
Node5	721	0	0.61280	0.38720
Node5	722	1	0.01275	0.98725
Node5	723	1	0.01275	0.98725
Node5	724	1	0.00417	0.99583
Node5	725	1	0.00487	0.99513
Node5	726	0	0.95427	0.04573
Node5	727	1	0.00120	0.99880
Node5	728	1	0.00120	0.99880
Node5	729	1	0.00120	0.99880
Node5	730	1	0.00120	0.99880
Node5	731	1	0.00120	0.99880
Node5	732	1	0.00417	0.99583
Node5	733	1	0.02036	0.97964
Node5	734	1	0.00120	0.99880
Node5	735	1	0.00120	0.99880
Node5	736	1	0.00120	0.99880
Node5	737	1	0.00120	0.99880
Node5	738	1	0.02404	0.97596
Node5	739	1	0.02404	0.97596
Node5	740	1	0.00120	0.99880
Node5	741	1	0.00120	0.99880
Node5	742	1	0.02036	0.97964
Node5	743	0	0.99564	0.00436
Node5	744	0	0.66999	0.33001
Node5	745	0	0.66999	0.33001
Node5	746	-	0.47775	0.52225
Node5	747	1	0.04791	0.95209
Node5	748	1	0.00120	0.99880
Node5	749	1	0.00120	0.99880
Node5	750	1	0.20982	0.79018
Node5	751	0	0.99759	0.00241
Node5	752	1	0.00120	0.99880
Node5	753	1	0.00120	0.99880
Node5	754	1	0.04791	0.95209
Node5	755	0	0.54989	0.45011
Node5	756	0	0.93489	0.06511
Node5	757	1	0.00120	0.99880
Node5	758	1	0.03344	0.96656
Node5	759	1	0.09169	0.90831
Node5	760	1	0.01275	0.98725
Node5	761	0	0.99759	0.00241
Node5	762	0	0.99714	0.00286
Node5	763	1	0.00120	0.99880
Node5	764	0	0.99803	0.00197
Node5	765	0	0.99963	0.00037
Node5	766	0	0.91087	0.08913
Node5	767	0	0.99759	0.00241
Node5	768	1	0.00120	0.99880
Node5	769	1	0.09219	0.90781
Node5	770	-	0.28885	0.71115
Node5	771	1	0.03631	0.96369
Node5	772	1	0.00320	0.99680
Node5	773	1	0.00120	0.99880
Node5	774	1	0.00120	0.99880
Node5	775	1	0.00120	0.99880
Node5	776	0	0.95631	0.04369
Node5	777	1	0.03020	0.96980
Node5	778	1	0.03020	0.96980
Node5	779	1	0.00120	0.99880
Node5	780	1	0.02404	0.97596
Node5	781	0	0.99759	0.00241
Node5	782	0	0.99803	0.00197
Node5	783	1	0.00120	0.99880
Node5	784	1	0.25132	0.74868
Node5	785	1	0.20982	0.79018
Node5	786	1	0.02404	0.97596
Node5	787	0	0.82168	0.17832
Node5	788	-	0.43898	0.56102
Node5	789	0	0.94464	0.05536
Node5	790	0	0.99759	0.00241
Node5	791	0	0.84474	0.15526
Node5	792	1	0.00120	0.99880
Node5	793	1	0.00120	0.99880
Node5	794	1	0.03020	0.96980
Node5	795	1	0.00320	0.99680
Node5	796	0	0.99963	0.00037
Node5	797	1	0.00120	0.99880
Node5	798	-	0.35079	0.64921
Node5	799	1	0.25132	0.74868
Node5	800	1	0.01275	0.98725
Node5	801	1	0.00487	0.99513
Node5	802	1	0.10617	0.89383
Node5	803	1	0.00120	0.99880
Node5	804	1	0.00320	0.99680
Node5	805	0	0.89072	0.10928
Node5	806	1	0.00120	0.99880
Node5	807	1	0.00120	0.99880
Node5	808	0	0.99287	0.00713
Node5	809	0	0.99062	0.00938
Node5	810	1	0.00120	0.99880
Node5	811	0	0.54989	0.45011
Node5	812	1	0.00120	0.99880
Node5	813	1	0.00417	0.99583
Node5	814	1	0.00120	0.99880
Node5	815	1	0.00120	0.99880
Node5	816	1	0.00120	0.99880
Node5	817	1	0.00120	0.99880
Node5	818	1	0.00417	0.99583
Node5	819	0	0.85894	0.14106
Node5	820	0	0.99557	0.00443
Node5	821	1	0.00120	0.99880
Node5	822	1	0.00120	0.99880
Node5	823	1	0.01275	0.98725
Node5	824	1	0.03631	0.96369
Node5	825	1	0.00120	0.99880
Node5	826	1	0.00487	0.99513
Node5	827	1	0.00417	0.99583
Node5	828	1	0.00120	0.99880
Node5	829	1	0.00120	0.99880
Node5	830	1	0.02404	0.97596
Node5	831	1	0.04315	0.95685
Node5	832	1	0.00487	0.99513
Node5	833	1	0.00120	0.99880
Node5	834	1	0.00120	0.99880
Node5	835	1	0.00487	0.99513
Node5	836	1	0.00487	0.99513
Node5	837	1	0.00120	0.99880
Node5	838	1	0.02826	0.97174
Node5	839	1	0.00120	0.99880
Node5	840	1	0.00120	0.99880
Node5	841	1	0.00120	0.99880
Node5	842	1	0.01275	0.98725
Node5	843	0	0.99759	0.00241
Node5	844	0	0.99963	0.00037
Node5	845	0	0.99564	0.00436
Node5	846	1	0.00120	0.99880
Node5	847	1	0.00120	0.99880
Node5	848	1	0.00417	0.99583
Node5	849	1	0.00120	0.99880
Node5	850	0	0.99564	0.00436
Node5	851	0	0.95427	0.04573
Node5	852	1	0.00120	0.99880
Node5	853	1	0.00120	0.99880
Node5	854	0	0.99557	0.00443
Node5	855	1	0.02404	0.97596
Node5	856	1	0.00120	0.99880
Node5	857	1	0.00487	0.99513
Node5	858	1	0.20982	0.79018
Node5	859	-	0.33540	0.66460
Node5	860	-	0.33540	0.66460
Node5	861	1	0.00120	0.99880
Node5	862	1	0.00320	0.99680
Node5	863	1	0.02404	0.97596
Node5	864	1	0.00487	0.99513
Node5	865	1	0.00417	0.99583
Node5	866	1	0.03020	0.96980
Node5	867	1	0.00120	0.99880
Node5	868	1	0.01275	0.98725
Node5	869	1	0.00120	0.99880
Node5	870	0	0.62391	0.37609
Node5	871	1	0.25132	0.74868
Node5	872	0	0.57118	0.42882
Node5	873	1	0.00487	0.99513
Node5	874	1	0.00120	0.99880
Node5	875	1	0.00120	0.99880
Node5	876	1	0.00120	0.99880
Node5	877	1	0.07825	0.92175
Node5	878	1	0.00487	0.99513
Node5	879	1	0.00487	0.99513
Node5	880	0	0.99714	0.00286
Node5	881	1	0.00120	0.99880
Node5	882	1	0.00120	0.99880
Node5	883	1	0.00487	0.99513
Node5	884	1	0.00487	0.99513
Node5	885	1	0.00120	0.99880
Node5	886	1	0.00320	0.99680
Node5	887	0	0.99048	0.00952
Node5	888	1	0.01275	0.98725
Node5	889	1	0.00120	0.99880
Node5	890	1	0.00120	0.99880
Node5	891	1	0.00120	0.99880
Node5	892	1	0.00120	0.99880
Node5	893	1	0.25132	0.74868
Node5	894	0	0.93489	0.06511
Node5	895	1	0.03631	0.96369
Node5	896	1	0.01275	0.98725
Node5	897	1	0.02826	0.97174
Node5	898	1	0.00487	0.99513
Node5	899	1	0.01275	0.98725
Node5	900	1	0.02273	0.97727
Node5	901	1	0.00120	0.99880
Node5	902	1	0.00487	0.99513
Node5	903	1	0.02036	0.97964
Node5	904	1	0.00120	0.99880
Node5	905	1	0.00487	0.99513
Node5	906	1	0.09169	0.90831
Node5	907	0	0.99564	0.00436
Node5	908	1	0.00487	0.99513
Node5	909	1	0.00320	0.99680
Node5	910	1	0.00120	0.99880
Node5	911	1	0.00487	0.99513
Node5	912	1	0.00487	0.99513
Node5	913	1	0.00120	0.99880
Node5	914	1	0.01275	0.98725
Node5	915	1	0.00120	0.99880
Node5	916	0	0.99557	0.00443
Node5	917	1	0.00487	0.99513
Node5	918	0	0.95427	0.04573
Node5	919	1	0.00120	0.99880
Node5	920	1	0.00120	0.99880
Node5	921	1	0.13336	0.86664
Node5	922	-	0.49480	0.50520
Node5	923	1	0.00120	0.99880
Node5	924	1	0.00120	0.99880
Node5	925	1	0.00120	0.99880
Node5	926	0	0.90397	0.09603
Node5	927	1	0.00120	0.99880
Node5	928	-	0.33205	0.66795
Node5	929	1	0.00120	0.99880
Node5	930	1	0.00120	0.99880
Node5	931	1	0.00120	0.99880
Node5	932	1	0.00120	0.99880
Node5	933	1	0.00120	0.99880
Node5	934	1	0.00120	0.99880
Node5	935	1	0.01275	0.98725
Node5	936	1	0.00120	0.99880
Node5	937	-	0.46613	0.53387
Node5	938	1	0.00120	0.99880
Node5	939	1	0.00120	0.99880
Node5	940	0	0.76159	0.23841
Node5	941	1	0.00320	0.99680
Node5	942	1	0.23872	0.76128
Node5	943	1	0.00120	0.99880
Node5	944	1	0.03020	0.96980
Node5	945	1	0.00120	0.99880
Node5	946	1	0.00120	0.99880
Node5	947	1	0.00120	0.99880
Node5	948	0	0.99759	0.00241
Node5	949	0	0.99759	0.00241
Node5	950	1	0.00120	0.99880
Node5	951	1	0.00120	0.99880
Node5	952	1	0.20050	0.79950
Node5	953	-	0.37516	0.62484
Node5	954	1	0.00320	0.99680
Node5	955	1	0.00120	0.99880
Node5	956	1	0.00120	0.99880
Node5	957	1	0.01275	0.98725
Node5	958	1	0.00120	0.99880
Node5	959	1	0.00120	0.99880
Node5	960	1	0.00120	0.99880
Node5	961	1	0.01275	0.98725
Node5	962	1	0.05010	0.94990
Node5	963	1	0.00120	0.99880
Node5	964	1	0.00120	0.99880
Node5	965	1	0.00120	0.99880
Node5	966	1	0.00320	0.99680
Node5	967	1	0.00120	0.99880
Node5	968	0	0.93581	0.06419
Node5	969	0	0.99812	0.00188
Node5	970	0	0.99759	0.00241
Node5	971	1	0.00120	0.99880
Node5	972	1	0.00487	0.99513
Node5	973	1	0.03020	0.96980
Node5	974	1	0.03020	0.96980
Node5	975	1	0.00487	0.99513
Node5	976	0	0.99557	0.00443
Node5	977	1	0.00120	0.99880
Node5	978	1	0.01275	0.98725
Node5	979	0	0.99564	0.00436
Node5	980	0	0.91349	0.08651
Node5	981	1	0.05275	0.94725
Node5	982	1	0.00120	0.99880
Node5	983	1	0.04791	0.95209
Node5	984	-	0.35168	0.64832
Node5	985	1	0.00120	0.99880
Node5	986	1	0.00320	0.99680
Node5	987	-	0.36094	0.63906
Node5	988	-	0.33205	0.66795
Node5	989	1	0.18306	0.81694
Node5	990	1	0.00120	0.99880
Node5	991	1	0.00417	0.99583
Node5	992	0	0.94952	0.05048
Node5	993	1	0.00120	0.99880
Node5	994	1	0.00320	0.99680
Node5	995	1	0.02036	0.97964
Node5	996	0	0.99557	0.00443
Node5	997	1	0.02826	0.97174
Node5	998	1	0.00320	0.99680
Node5	999	1	0.02826	0.97174
Node5	1000	1	0.00120	0.99880
Node5	1001	0	0.52264	0.47736
Node5	1002	1	0.00120	0.99880
Node5	1003	1	0.00320	0.99680
Node5	1004	1	0.03344	0.96656
Node5	1005	0	0.99759	0.00241
Node5	1006	1	0.00320	0.99680
Node5	1007	1	0.00120	0.99880
Node5	1008	1	0.00120	0.99880
Node5	1009	1	0.00120	0.99880
Node5	1010	1	0.00120	0.99880
Node5	1011	0	0.81314	0.18686
Node5	1012	1	0.02826	0.97174
Node5	1013	1	0.05275	0.94725
Node5	1014	0	0.99803	0.00197
Node5	1015	1	0.00120	0.99880
Node5	1016	1	0.00120	0.99880
Node5	1017	-	0.33205	0.66795
Node5	1018	1	0.00120	0.99880
Node5	1019	1	0.02273	0.97727
Node5	1020	1	0.00120	0.99880
Node5	1021	0	0.92943	0.07057
Node5	1022	0	0.99963	0.00037
Node5	1023	1	0.01275	0.98725
Node5	1024	0	0.61280	0.38720
Node5	1025	1	0.00120	0.99880
Node5	1026	1	0.00120	0.99880
Node5	1027	1	0.00120	0.99880
Node5	1028	1	0.00320	0.99680
Node5	1029	1	0.00120	0.99880
Node5	1030	1	0.00120	0.99880
Node5	1031	1	0.00120	0.99880
Node5	1032	1	0.01275	0.98725
Node5	1033	1	0.00417	0.99583
Node5	1034	1	0.00417	0.99583
Node5	1035	1	0.00417	0.99583
Node5	1036	1	0.00320	0.99680
Node5	1037	1	0.00320	0.99680
Node5	1038	1	0.00120	0.99880
Node5	1039	-	0.28757	0.71243
Node5	1040	1	0.20982	0.79018
Node5	1041	1	0.00120	0.99880
Node5	1042	1	0.00120	0.99880
Node5	1043	1	0.00120	0.99880
Node5	1044	1	0.00120	0.99880
Node5	1045	1	0.00120	0.99880
Node5	1046	1	0.00320	0.99680
Node5	1047	1	0.00417	0.99583
Node5	1048	1	0.00120	0.99880
Node5	1049	1	0.00120	0.99880
Node5	1050	1	0.00120	0.99880
Node5	1051	1	0.00120	0.99880
Node5	1052	1	0.00120	0.99880
Node5	1053	1	0.00120	0.99880
Node5	1054	0	0.99803	0.00197
Node5	1055	1	0.04791	0.95209
Node5	1056	0	0.99714	0.00286
Node5	1057	0	0.95965	0.04035
Node5	1058	0	0.99963	0.00037
Node5	1059	1	0.00120	0.99880
Node5	1060	1	0.01275	0.98725
Node5	1061	1	0.00120	0.99880
Node5	1062	1	0.00120	0.99880
Node5	1063	1	0.00120	0.99880
Node5	1064	1	0.00120	0.99880
Node5	1065	0	0.92815	0.07185
Node5	1066	1	0.01275	0.98725
Node5	1067	1	0.00120	0.99880
Node5	1068	1	0.00417	0.99583
Node5	1069	-	0.35168	0.64832
Node5	1070	1	0.00120	0.99880
Node5	1071	1	0.02826	0.97174
Node5	1072	1	0.00320	0.99680
Node5	1073	1	0.00120	0.99880
Node5	1074	1	0.00120	0.99880
Node5	1075	1	0.00120	0.99880
Node5	1076	1	0.00120	0.99880
Node5	1077	0	0.91349	0.08651
Node5	1078	-	0.49480	0.50520
Node5	1079	1	0.03020	0.96980
Node5	1080	1	0.00120	0.99880
Node5	1081	1	0.00120	0.99880
Node5	1082	1	0.03020	0.96980
Node5	1083	1	0.03020	0.96980
Node5	1084	1	0.00320	0.99680
Node5	1085	1	0.00120	0.99880
Node5	1086	1	0.05010	0.94990
Node5	1087	0	0.99557	0.00443
Node5	1088	1	0.00120	0.99880
Node5	1089	1	0.00120	0.99880
Node5	1090	1	0.03344	0.96656
Node5	1091	1	0.05275	0.94725
Node5	1092	1	0.03344	0.96656
Node5	1093	1	0.00320	0.99680
Node5	1094	1	0.00120	0.99880
Node5	1095	1	0.00120	0.99880
Node5	1096	0	0.89308	0.10692
Node5	1097	1	0.00120	0.99880
Node5	1098	1	0.01275	0.98725
Node5	1099	1	0.00120	0.99880
Node5	1100	1	0.00120	0.99880
Node5	1101	1	0.00417	0.99583
Node5	1102	1	0.00320	0.99680
Node5	1103	1	0.00320	0.99680
Node5	1104	1	0.00120	0.99880
Node5	1105	1	0.00120	0.99880
Node5	1106	1	0.00120	0.99880
Node5	1107	0	0.99237	0.00763
Node5	1108	1	0.04791	0.95209
Node5	1109	-	0.47775	0.52225
Node5	1110	1	0.00120	0.99880
Node5	1111	1	0.05010	0.94990
Node5	1112	0	0.99564	0.00436
Node5	1113	0	0.99564	0.00436
Node5	1114	-	0.43654	0.56346
Node5	1115	1	0.00120	0.99880
Node5	1116	1	0.00120	0.99880
Node5	1117	0	0.89072	0.10928
Node5	1118	0	0.90397	0.09603
Node5	1119	0	0.99611	0.00389
Node5	1120	1	0.00120	0.99880
Node5	1121	1	0.00120	0.99880
Node5	1122	1	0.00120	0.99880
Node5	1123	1	0.00120	0.99880
Node5	1124	1	0.09169	0.90831
Node5	1125	1	0.00120	0.99880
Node5	1126	1	0.00487	0.99513
Node5	1127	1	0.03020	0.96980
Node5	1128	1	0.01275	0.98725
Node5	1129	1	0.00120	0.99880
Node5	1130	0	0.93489	0.06511
Node5	1131	1	0.00120	0.99880
Node5	1132	1	0.00120	0.99880
Node5	1133	0	0.99557	0.00443
Node5	1134	1	0.00120	0.99880
Node5	1135	1	0.00120	0.99880
Node5	1136	1	0.00120	0.99880
Node5	1137	0	0.84275	0.15725
Node5	1138	1	0.03020	0.96980
Node5	1139	1	0.00120	0.99880
Node5	1140	1	0.00320	0.99680
Node5	1141	1	0.00320	0.99680
Node5	1142	1	0.01275	0.98725
Node5	1143	1	0.00120	0.99880
Node5	1144	1	0.01275	0.98725
Node5	1145	1	0.20050	0.79950
Node5	1146	1	0.03020	0.96980
Node5	1147	0	0.90612	0.09388
Node5	1148	0	0.99557	0.00443
Node5	1149	1	0.00120	0.99880
Node5	1150	0	0.57118	0.42882
Node5	1151	1	0.00120	0.99880
Node5	1152	1	0.00120	0.99880
Node5	1153	-	0.43053	0.56947
Node5	1154	0	0.99611	0.00389
Node5	1155	0	0.99564	0.00436
Node5	1156	1	0.01275	0.98725
Node5	1157	1	0.01275	0.98725
Node5	1158	1	0.00120	0.99880
Node5	1159	0	0.99803	0.00197
Node5	1160	0	0.99963	0.00037
Node5	1161	1	0.00120	0.99880
Node5	1162	1	0.00120	0.99880
Node5	1163	1	0.00120	0.99880
Node5	1164	1	0.01275	0.98725
Node5	1165	1	0.00120	0.99880
Node5	1166	0	0.99048	0.00952
Node5	1167	0	0.94464	0.05536
Node5	1168	1	0.00120	0.99880
Node5	1169	0	0.99812	0.00188
Node5	1170	1	0.00320	0.99680
Node5	1171	1	0.00120	0.99880
Node5	1172	1	0.00120	0.99880
Node5	1173	1	0.00120	0.99880
Node5	1174	0	0.52115	0.47885
Node5	1175	0	0.99557	0.00443
Node5	1176	1	0.00120	0.99880
Node5	1177	0	0.99557	0.00443
Node5	1178	1	0.02273	0.97727
Node5	1179	1	0.00417	0.99583
Node5	1180	1	0.00417	0.99583
Node5	1181	1	0.00487	0.99513
Node5	1182	1	0.00120	0.99880
Node5	1183	1	0.00120	0.99880
Node5	1184	1	0.00417	0.99583
Node5	1185	1	0.00120	0.99880
Node5	1186	1	0.00120	0.99880
Node5	1187	1	0.00120	0.99880
Node5	1188	1	0.10617	0.89383
Node5	1189	1	0.13336	0.86664
Node5	1190	1	0.13336	0.86664
Node5	1191	1	0.00120	0.99880
Node5	1192	1	0.00120	0.99880
Node5	1193	-	0.46613	0.53387
Node5	1194	1	0.00320	0.99680
Node5	1195	1	0.00320	0.99680
Node5	1196	1	0.00120	0.99880
Node5	1197	1	0.00487	0.99513
Node5	1198	1	0.00120	0.99880
Node5	1199	1	0.00120	0.99880
Node5	1200	0	0.85348	0.14652
Node5	1201	0	0.99714	0.00286
Node5	1202	1	0.00120	0.99880
Node5	1203	1	0.00120	0.99880
Node5	1204	1	0.00120	0.99880
Node5	1205	1	0.00120	0.99880
Node5	1206	0	0.99298	0.00702
Node5	1207	-	0.35079	0.64921
Node5	1208	1	0.00120	0.99880
Node5	1209	1	0.04315	0.95685
Node5	1210	1	0.01275	0.98725
Node5	1211	1	0.00487	0.99513
Node5	1212	1	0.00320	0.99680
Node5	1213	1	0.00320	0.99680
Node5	1214	1	0.00320	0.99680
Node5	1215	1	0.00320	0.99680
Node5	1216	1	0.00320	0.99680
Node5	1217	1	0.00120	0.99880
Node5	1218	1	0.03020	0.96980
Node5	1219	1	0.00120	0.99880
Node5	1220	-	0.36094	0.63906
Node5	1221	0	0.99812	0.00188
Node5	1222	0	0.99812	0.00188
Node5	1223	1	0.00320	0.99680
Node5	1224	1	0.05275	0.94725
Node5	1225	1	0.05275	0.94725
Node5	1226	1	0.02273	0.97727
Node5	1227	0	0.91087	0.08913
Node5	1228	1	0.02036	0.97964
Node5	1229	1	0.00120	0.99880
Node5	1230	1	0.02404	0.97596
Node5	1231	-	0.36094	0.63906
Node5	1232	-	0.33205	0.66795
Node5	1233	1	0.01275	0.98725
Node5	1234	1	0.00120	0.99880
Node5	1235	0	0.99557	0.00443
Node5	1236	1	0.02404	0.97596
Node5	1237	1	0.00120	0.99880
Node5	1238	1	0.00120	0.99880
Node5	1239	-	0.43053	0.56947
Node5	1240	0	0.92917	0.07083
Node5	1241	1	0.00120	0.99880
Node5	1242	1	0.00120	0.99880
Node5	1243	1	0.00417	0.99583
Node5	1244	1	0.00120	0.99880
Node5	1245	1	0.02273	0.97727
Node5	1246	1	0.02273	0.97727
Node5	1247	1	0.13336	0.86664
Node5	1248	1	0.13336	0.86664
Node5	1249	0	0.62391	0.37609
Node5	1250	1	0.01275	0.98725
Node5	1251	1	0.00120	0.99880
Node5	1252	1	0.00120	0.99880
Node5	1253	1	0.00320	0.99680
Node5	1254	1	0.00120	0.99880
Node5	1255	-	0.35079	0.64921
Node5	1256	1	0.05010	0.94990
Node5	1257	1	0.01275	0.98725
Node5	1258	1	0.01275	0.98725
Node5	1259	1	0.01275	0.98725
Node5	1260	1	0.00417	0.99583
Node5	1261	-	0.47785	0.52215
Node5	1262	1	0.00120	0.99880
Node5	1263	1	0.00120	0.99880
Node5	1264	0	0.54989	0.45011
Node5	1265	1	0.03631	0.96369
Node5	1266	1	0.07229	0.92771
Node5	1267	1	0.00120	0.99880
Node5	1268	1	0.20982	0.79018
Node5	1269	1	0.01275	0.98725
Node5	1270	1	0.02273	0.97727
Node5	1271	1	0.00120	0.99880
Node5	1272	1	0.00120	0.99880
Node5	1273	1	0.00120	0.99880
Node5	1274	0	0.99114	0.00886
Node5	1275	1	0.00120	0.99880
Node5	1276	0	0.99963	0.00037
Node5	1277	1	0.00120	0.99880
Node5	1278	0	0.52115	0.47885
Node5	1279	-	0.28757	0.71243
Node5	1280	1	0.02826	0.97174
Node5	1281	1	0.02826	0.97174
Node5	1282	0	0.99759	0.00241
Node5	1283	1	0.20050	0.79950
Node5	1284	1	0.00320	0.99680
Node5	1285	0	0.99100	0.00900
Node5	1286	1	0.05010	0.94990
Node5	1287	1	0.00487	0.99513
Node5	1288	1	0.00120	0.99880
Node5	1289	1	0.00120	0.99880
Node5	1290	1	0.00120	0.99880
Node5	1291	1	0.00120	0.99880
Node5	1292	1	0.06767	0.93233
Node5	1293	1	0.00120	0.99880
Node5	1294	1	0.00120	0.99880
Node5	1295	1	0.00120	0.99880
Node5	1296	1	0.00120	0.99880
Node5	1297	-	0.43898	0.56102
Node5	1298	1	0.00120	0.99880
Node5	1299	1	0.04315	0.95685
Node5	1300	1	0.00120	0.99880
Node5	1301	0	0.99564	0.00436
Node5	1302	1	0.02273	0.97727
Node5	1303	1	0.02273	0.97727
Node5	1304	0	0.58650	0.41350
Node5	1305	1	0.04791	0.95209
Node5	1306	-	0.46613	0.53387
Node5	1307	1	0.00120	0.99880
Node5	1308	1	0.00120	0.99880
Node5	1309	1	0.00487	0.99513
Node5	1310	0	0.99714	0.00286
Node5	1311	0	0.96354	0.03646
Node5	1312	1	0.00120	0.99880
Node5	1313	1	0.00487	0.99513
Node5	1314	1	0.23872	0.76128
Node5	1315	0	0.56151	0.43849
Node5	1316	1	0.20982	0.79018
Node5	1317	0	0.91349	0.08651
Node5	1318	1	0.00417	0.99583
Node5	1319	0	0.99803	0.00197
Node5	1320	1	0.02036	0.97964
Node5	1321	1	0.00120	0.99880
Node5	1322	0	0.99557	0.00443
Node5	1323	1	0.00120	0.99880
Node5	1324	1	0.00120	0.99880
Node5	1325	1	0.00120	0.99880
Node5	1326	0	0.94464	0.05536
Node5	1327	1	0.03631	0.96369
Node5	1328	1	0.00487	0.99513
Node5	1329	0	0.99287	0.00713
Node5	1330	0	0.99287	0.00713
Node5	1331	1	0.18306	0.81694
Node5	1332	1	0.04315	0.95685
Node5	1333	1	0.04791	0.95209
Node5	1334	1	0.04315	0.95685
Node5	1335	1	0.01275	0.98725
Node5	1336	1	0.02036	0.97964
Node5	1337	1	0.02036	0.97964
Node5	1338	1	0.02036	0.97964
Node5	1339	1	0.00417	0.99583
Node5	1340	1	0.00120	0.99880
Node5	1341	1	0.00320	0.99680
Node5	1342	1	0.01275	0.98725
Node5	1343	1	0.03344	0.96656
Node5	1344	1	0.00120	0.99880
Node5	1345	1	0.00120	0.99880
Node5	1346	1	0.00120	0.99880
Node5	1347	1	0.00120	0.99880
Node5	1348	-	0.43053	0.56947
Node5	1349	0	0.92917	0.07083
Node5	1350	-	0.35168	0.64832
Node5	1351	0	0.99599	0.00401
Node5	1352	0	0.99575	0.00425
Node5	1353	1	0.00120	0.99880
Node5	1354	1	0.00120	0.99880
Node5	1355	0	0.52115	0.47885
Node5	1356	1	0.00487	0.99513
Node5	1357	1	0.25132	0.74868
Node5	1358	0	0.99100	0.00900
Node5	1359	1	0.01275	0.98725
Node5	1360	0	0.58650	0.41350
Node5	1361	1	0.00120	0.99880
Node5	1362	1	0.00320	0.99680
Node5	1363	1	0.00417	0.99583
Node5	1364	1	0.00487	0.99513
Node5	1365	1	0.04791	0.95209
Node5	1366	1	0.04791	0.95209
Node5	1367	1	0.00487	0.99513
Node5	1368	1	0.00120	0.99880
Node5	1369	1	0.00120	0.99880
Node5	1370	0	0.99803	0.00197
Node5	1371	1	0.00120	0.99880
Node5	1372	1	0.02404	0.97596
Node5	1373	-	0.46613	0.53387
Node5	1374	-	0.28757	0.71243
Node5	1375	0	0.99963	0.00037
Node5	1376	0	0.99714	0.00286
Node5	1377	0	0.90397	0.09603
Node5	1378	0	0.91087	0.08913
Node5	1379	0	0.99048	0.00952
Node5	1380	1	0.03020	0.96980
Node5	1381	1	0.00120	0.99880
Node5	1382	1	0.03631	0.96369
Node5	1383	1	0.00120	0.99880
Node5	1384	1	0.00120	0.99880
Node5	1385	0	0.99237	0.00763
Node5	1386	1	0.00320	0.99680
Node5	1387	1	0.00417	0.99583
Node5	1388	1	0.00487	0.99513
Node5	1389	0	0.95965	0.04035
Node5	1390	1	0.20982	0.79018
Node5	1391	0	0.99963	0.00037
Node5	1392	1	0.01275	0.98725
Node5	1393	1	0.00120	0.99880
Node5	1394	1	0.00120	0.99880
Node5	1395	1	0.00120	0.99880
Node5	1396	-	0.33540	0.66460
Node5	1397	1	0.00487	0.99513
Node5	1398	1	0.02404	0.97596
Node5	1399	1	0.00120	0.99880
Node5	1400	1	0.00120	0.99880
Node5	1401	0	0.99759	0.00241
Node5	1402	1	0.00120	0.99880
Node5	1403	1	0.00120	0.99880
Node5	1404	0	0.99759	0.00241
Node5	1405	1	0.00417	0.99583
Node5	1406	1	0.00417	0.99583
Node5	1407	-	0.43654	0.56346
Node5	1408	1	0.01275	0.98725
Node5	1409	0	0.99803	0.00197
Node5	1410	0	0.99803	0.00197
Node5	1411	0	0.88749	0.11251
Node5	1412	1	0.02404	0.97596
Node5	1413	1	0.00320	0.99680
Node5	1414	1	0.00120	0.99880
Node5	1415	1	0.00120	0.99880
Node5	1416	1	0.02404	0.97596
Node5	1417	1	0.00320	0.99680
Node5	1418	1	0.03344	0.96656
Node5	1419	-	0.43898	0.56102
Node5	1420	1	0.00487	0.99513
Node5	1421	1	0.00320	0.99680
Node5	1422	1	0.00120	0.99880
Node5	1423	1	0.02404	0.97596
Node5	1424	-	0.46613	0.53387
Node5	1425	1	0.00417	0.99583
Node5	1426	1	0.00487	0.99513
Node5	1427	1	0.00120	0.99880
Node5	1428	1	0.00120	0.99880
Node5	1429	1	0.00120	0.99880
Node5	1430	1	0.00120	0.99880
Node5	1431	1	0.04315	0.95685
Node5	1432	1	0.02404	0.97596
Node5	1433	1	0.00120	0.99880
Node5	1434	1	0.20982	0.79018
Node5	1435	0	0.99564	0.00436
Node5	1436	0	0.99759	0.00241
Node5	1437	1	0.00320	0.99680
Node5	1438	1	0.00120	0.99880
Node5	1439	1	0.00120	0.99880
Node5	1440	1	0.01275	0.98725
Node5	1441	0	0.84275	0.15725
Node5	1442	1	0.00120	0.99880
Node5	1443	1	0.00120	0.99880
Node5	1444	1	0.00320	0.99680
Node5	1445	1	0.00417	0.99583
Node5	1446	1	0.02036	0.97964
Node5	1447	1	0.00320	0.99680
Node5	1448	1	0.05275	0.94725
Node5	1449	1	0.00120	0.99880
Node5	1450	1	0.03020	0.96980
Node5	1451	1	0.04791	0.95209
Node5	1452	1	0.02036	0.97964
Node5	1453	1	0.00487	0.99513
Node5	1454	1	0.07825	0.92175
Node5	1455	1	0.00120	0.99880
Node5	1456	1	0.00417	0.99583
Node5	1457	1	0.03020	0.96980
Node5	1458	1	0.00120	0.99880
Node5	1459	1	0.02404	0.97596
Node5	1460	1	0.00120	0.99880
Node5	1461	0	0.99812	0.00188
Node5	1462	1	0.00120	0.99880
Node5	1463	1	0.04791	0.95209
Node5	1464	1	0.00120	0.99880
Node5	1465	1	0.01275	0.98725
Node5	1466	1	0.00417	0.99583
Node5	1467	1	0.02036	0.97964
Node5	1468	0	0.99759	0.00241
Node5	1469	0	0.99062	0.00938
Node5	1470	0	0.99557	0.00443
Node5	1471	1	0.02273	0.97727
Node5	1472	0	0.92815	0.07185
Node5	1473	1	0.00120	0.99880
Node5	1474	1	0.00120	0.99880
Node5	1475	1	0.00487	0.99513
Node5	1476	1	0.00487	0.99513
Node5	1477	1	0.00120	0.99880
Node5	1478	1	0.00320	0.99680
Node5	1479	1	0.00120	0.99880
Node5	1480	0	0.99963	0.00037
Node5	1481	1	0.00120	0.99880
Node5	1482	1	0.00120	0.99880
Node5	1483	0	0.99611	0.00389
Node5	1484	0	0.99759	0.00241
Node5	1485	1	0.00120	0.99880
Node5	1486	0	0.94952	0.05048
Node5	1487	1	0.00120	0.99880
Node5	1488	1	0.00120	0.99880
Node5	1489	1	0.01275	0.98725
Node5	1490	1	0.04315	0.95685
Node5	1491	1	0.00487	0.99513
Node5	1492	1	0.01275	0.98725
Node5	1493	1	0.00120	0.99880
Node5	1494	1	0.03020	0.96980
Node5	1495	1	0.00120	0.99880
Node5	1496	1	0.04315	0.95685
Node5	1497	1	0.03020	0.96980
Node5	1498	1	0.03020	0.96980
Node5	1499	1	0.00320	0.99680
Node5	1500	1	0.00487	0.99513
Node5	1501	1	0.00120	0.99880
Node5	1502	1	0.00120	0.99880
Node5	1503	1	0.00320	0.99680
Node5	1504	1	0.00320	0.99680
Node5	1505	1	0.02273	0.97727
Node5	1506	1	0.11627	0.88373
Node5	1507	1	0.02036	0.97964
Node5	1508	0	0.57118	0.42882
Node5	1509	1	0.02404	0.97596
Node5	1510	1	0.00487	0.99513
Node5	1511	1	0.00120	0.99880
Node5	1512	-	0.28885	0.71115
Node5	1513	-	0.28885	0.71115
Node5	1514	1	0.00120	0.99880
Node5	1515	1	0.00120	0.99880
Node5	1516	1	0.00120	0.99880
Node5	1517	1	0.07825	0.92175
Node5	1518	1	0.00120	0.99880
Node5	1519	1	0.02826	0.97174
Node5	1520	1	0.02826	0.97174
Node5	1521	1	0.00120	0.99880
Node5	1522	1	0.07229	0.92771
Node5	1523	1	0.00120	0.99880
Node5	1524	1	0.00120	0.99880
Node5	1525	1	0.00120	0.99880
Node5	1526	1	0.00120	0.99880
Node5	1527	1	0.00487	0.99513
Node5	1528	1	0.00320	0.99680
Node5	1529	1	0.00120	0.99880
Node5	1530	0	0.99509	0.00491
Node5	1531	1	0.00120	0.99880
Node5	1532	1	0.00120	0.99880
Node5	1533	1	0.00320	0.99680
Node5	1534	1	0.03020	0.96980
Node5	1535	1	0.00120	0.99880
Node5	1536	1	0.00120	0.99880
Node5	1537	1	0.02036	0.97964
Node5	1538	1	0.00320	0.99680
Node5	1539	1	0.01275	0.98725
Node5	1540	1	0.00120	0.99880
Node5	1541	1	0.00120	0.99880
Node5	1542	1	0.00320	0.99680
Node5	1543	1	0.00120	0.99880
Node5	1544	1	0.00120	0.99880
Node5	1545	1	0.01275	0.98725
Node5	1546	1	0.06767	0.93233
Node5	1547	1	0.02404	0.97596
Node5	1548	1	0.00120	0.99880
Node5	1549	1	0.03631	0.96369
Node5	1550	1	0.00320	0.99680
Node5	1551	1	0.00120	0.99880
Node5	1552	-	0.46613	0.53387
Node5	1553	1	0.00487	0.99513
Node5	1554	0	0.97464	0.02536
Node5	1555	1	0.02036	0.97964
Node5	1556	1	0.02036	0.97964
Node5	1557	1	0.00487	0.99513
Node5	1558	1	0.00120	0.99880
Node5	1559	1	0.03020	0.96980
Node5	1560	1	0.00120	0.99880
Node5	1561	1	0.00120	0.99880
Node5	1562	0	0.99287	0.00713
Node5	1563	1	0.00120	0.99880
Node5	1564	1	0.00120	0.99880
Node5	1565	1	0.00120	0.99880
Node5	1566	1	0.00487	0.99513
Node5	1567	1	0.04791	0.95209
Node5	1568	1	0.00120	0.99880
Node5	1569	1	0.00417	0.99583
Node5	1570	1	0.00487	0.99513
Node5	1571	0	0.95427	0.04573
Node5	1572	1	0.00320	0.99680
Node5	1573	1	0.00120	0.99880
Node5	1574	1	0.00120	0.99880
Node5	1575	1	0.00120	0.99880
Node5	1576	0	0.99298	0.00702
Node5	1577	1	0.00487	0.99513
Node5	1578	1	0.00120	0.99880
Node5	1579	1	0.00120	0.99880
Node5	1580	1	0.00120	0.99880
Node5	1581	1	0.00120	0.99880
Node5	1582	1	0.00120	0.99880
Node5	1583	-	0.33540	0.66460
Node5	1584	1	0.00320	0.99680
Node5	1585	1	0.20050	0.79950
Node5	1586	1	0.00320	0.99680
Node5	1587	1	0.00417	0.99583
Node5	1588	1	0.00120	0.99880
Node5	1589	1	0.00120	0.99880
Node5	1590	1	0.00417	0.99583
Node5	1591	1	0.00120	0.99880
Node5	1592	1	0.00120	0.99880
Node5	1593	0	0.89072	0.10928
Node5	1594	0	0.95427	0.04573
Node5	1595	0	0.92917	0.07083
Node5	1596	1	0.00120	0.99880
Node5	1597	1	0.00120	0.99880
Node5	1598	1	0.00120	0.99880
Node5	1599	1	0.02826	0.97174
Node5	1600	1	0.04791	0.95209
Node5	1601	1	0.00120	0.99880
Node5	1602	1	0.00120	0.99880
Node5	1603	1	0.00120	0.99880
Node5	1604	1	0.03344	0.96656
Node5	1605	1	0.00417	0.99583
Node5	1606	1	0.00120	0.99880
Node5	1607	-	0.33540	0.66460
Node5	1608	1	0.04791	0.95209
Node5	1609	1	0.00120	0.99880
Node5	1610	1	0.00120	0.99880
Node5	1611	1	0.01275	0.98725
Node5	1612	1	0.00320	0.99680
Node5	1613	1	0.00120	0.99880
Node5	1614	0	0.62391	0.37609
Node5	1615	1	0.20050	0.79950
Node5	1616	1	0.05275	0.94725
Node5	1617	0	0.99759	0.00241
Node5	1618	-	0.35168	0.64832
Node5	1619	0	0.99114	0.00886
Node5	1620	0	0.95427	0.04573
Node5	1621	0	0.99803	0.00197
Node5	1622	1	0.11627	0.88373
Node5	1623	1	0.11627	0.88373
Node5	1624	-	0.28885	0.71115
Node5	1625	0	0.99759	0.00241
Node5	1626	0	0.90742	0.09258
Node5	1627	1	0.02404	0.97596
Node5	1628	1	0.01275	0.98725
Node5	1629	1	0.02273	0.97727
Node5	1630	0	0.99759	0.00241
Node5	1631	0	0.99564	0.00436
Node5	1632	0	0.99803	0.00197
Node5	1633	1	0.00487	0.99513
Node5	1634	1	0.00120	0.99880
Node5	1635	1	0.00120	0.99880
Node5	1636	1	0.00120	0.99880
Node5	1637	1	0.00120	0.99880
Node5	1638	1	0.00120	0.99880
Node5	1639	1	0.00120	0.99880
Node5	1640	1	0.02826	0.97174
Node5	1641	1	0.00120	0.99880
Node5	1642	1	0.00320	0.99680
Node5	1643	1	0.00120	0.99880
Node5	1644	1	0.01275	0.98725
Node5	1645	1	0.00320	0.99680
Node5	1646	0	0.99048	0.00952
Node5	1647	-	0.35079	0.64921
Node5	1648	1	0.00120	0.99880
Node5	1649	0	0.99599	0.00401
Node5	1650	1	0.02826	0.97174
Node5	1651	1	0.00120	0.99880
Node5	1652	1	0.00417	0.99583
Node5	1653	1	0.00120	0.99880
Node5	1654	1	0.00120	0.99880
Node5	1655	0	0.99759	0.00241
Node5	1656	1	0.00120	0.99880
Node5	1657	1	0.01275	0.98725
Node5	1658	1	0.00120	0.99880
Node5	1659	1	0.00120	0.99880
Node5	1660	1	0.00320	0.99680
Node5	1661	1	0.00120	0.99880
Node5	1662	1	0.02404	0.97596
Node5	1663	1	0.02036	0.97964
Node5	1664	1	0.00120	0.99880
Node5	1665	1	0.00320	0.99680
Node5	1666	1	0.00120	0.99880
Node5	1667	1	0.02036	0.97964
Node5	1668	1	0.00417	0.99583
Node5	1669	1	0.03631	0.96369
Node5	1670	1	0.00120	0.99880
Node5	1671	0	0.86572	0.13428
Node5	1672	0	0.95427	0.04573
Node5	1673	0	0.61280	0.38720
Node5	1674	1	0.00417	0.99583
Node5	1675	1	0.20050	0.79950
Node5	1676	0	0.76159	0.23841
Node5	1677	-	0.29943	0.70057
Node5	1678	1	0.00120	0.99880
Node5	1679	1	0.00120	0.99880
Node5	1680	0	0.99114	0.00886
Node5	1681	1	0.00120	0.99880
Node5	1682	1	0.00120	0.99880
Node5	1683	0	0.99963	0.00037
Node5	1684	1	0.00120	0.99880
Node5	1685	1	0.00120	0.99880
Node5	1686	1	0.00417	0.99583
Node5	1687	0	0.92943	0.07057
Node5	1688	1	0.03020	0.96980
Node5	1689	0	0.58650	0.41350
Node5	1690	1	0.04791	0.95209
Node5	1691	0	0.99963	0.00037
Node5	1692	1	0.11627	0.88373
Node5	1693	0	0.99557	0.00443
Node5	1694	-	0.35168	0.64832
Node5	1695	1	0.00417	0.99583
Node5	1696	1	0.00417	0.99583
Node5	1697	1	0.00417	0.99583
Node5	1698	0	0.63798	0.36202
Node5	1699	0	0.91087	0.08913
Node5	1700	1	0.00417	0.99583
Node5	1701	1	0.00120	0.99880
Node5	1702	1	0.06767	0.93233
Node5	1703	1	0.00320	0.99680
Node5	1704	1	0.03631	0.96369
Node5	1705	1	0.00120	0.99880
Node5	1706	1	0.00120	0.99880
Node5	1707	1	0.02273	0.97727
Node5	1708	0	0.99759	0.00241
Node5	1709	0	0.56151	0.43849
Node5	1710	1	0.03020	0.96980
Node5	1711	0	0.99564	0.00436
Node5	1712	1	0.00417	0.99583
Node5	1713	1	0.05010	0.94990
Node5	1714	0	0.54989	0.45011
Node5	1715	1	0.00120	0.99880
Node5	1716	0	0.99599	0.00401
Node5	1717	1	0.00120	0.99880
Node5	1718	1	0.00320	0.99680
Node5	1719	1	0.23872	0.76128
Node5	1720	1	0.00120	0.99880
Node5	1721	1	0.00120	0.99880
Node5	1722	0	0.99803	0.00197
Node5	1723	1	0.00120	0.99880
Node5	1724	0	0.99048	0.00952
Node5	1725	1	0.00120	0.99880
Node5	1726	1	0.00417	0.99583
Node5	1727	-	0.33205	0.66795
Node5	1728	1	0.00417	0.99583
Node5	1729	1	0.03020	0.96980
Node5	1730	1	0.04791	0.95209
Node5	1731	1	0.04791	0.95209
Node5	1732	0	0.99564	0.00436
Node5	1733	1	0.00417	0.99583
Node5	1734	1	0.00417	0.99583
Node5	1735	1	0.00120	0.99880
Node5	1736	1	0.02826	0.97174
Node5	1737	-	0.35079	0.64921
Node5	1738	0	0.85348	0.14652
Node5	1739	0	0.99062	0.00938
Node5	1740	0	0.94671	0.05329
Node5	1741	1	0.00417	0.99583
Node5	1742	1	0.00417	0.99583
Node5	1743	1	0.01275	0.98725
Node5	1744	1	0.00120	0.99880
Node5	1745	1	0.00120	0.99880
Node5	1746	1	0.00120	0.99880
Node5	1747	1	0.03020	0.96980
Node5	1748	1	0.03631	0.96369
Node5	1749	1	0.00120	0.99880
Node5	1750	1	0.03020	0.96980
Node5	1751	0	0.99759	0.00241
Node5	1752	0	0.99759	0.00241
Node5	1753	1	0.02036	0.97964
Node5	1754	-	0.47785	0.52215
Node5	1755	1	0.02404	0.97596
Node5	1756	0	0.91087	0.08913
Node5	1757	0	0.99963	0.00037
Node5	1758	0	0.95427	0.04573
Node5	1759	1	0.00417	0.99583
Node5	1760	0	0.99963	0.00037
Node5	1761	1	0.00120	0.99880
Node5	1762	-	0.45656	0.54344
Node5	1763	1	0.00487	0.99513
Node5	1764	1	0.03344	0.96656
Node5	1765	1	0.20982	0.79018
Node5	1766	0	0.99557	0.00443
Node5	1767	1	0.00120	0.99880
Node5	1768	1	0.00320	0.99680
Node5	1769	1	0.20050	0.79950
Node5	1770	-	0.35168	0.64832
Node5	1771	1	0.00120	0.99880
Node5	1772	1	0.00320	0.99680
Node5	1773	1	0.23872	0.76128
Node5	1774	1	0.00120	0.99880
Node5	1775	1	0.00320	0.99680
Node5	1776	-	0.35168	0.64832
Node5	1777	0	0.86572	0.13428
Node5	1778	-	0.43654	0.56346
Node5	1779	-	0.35168	0.64832
Node5	1780	1	0.00120	0.99880
Node5	1781	1	0.00120	0.99880
Node5	1782	1	0.11627	0.88373
Node5	1783	1	0.00120	0.99880
Node5	1784	1	0.00120	0.99880
Node5	1785	0	0.99759	0.00241
Node5	1786	1	0.02273	0.97727
Node5	1787	1	0.03020	0.96980
Node5	1788	1	0.03020	0.96980
Node5	1789	1	0.18306	0.81694
Node5	1790	0	0.91087	0.08913
Node5	1791	1	0.00120	0.99880
Node5	1792	1	0.00120	0.99880
Node5	1793	0	0.99557	0.00443
Node5	1794	1	0.03020	0.96980
Node5	1795	1	0.00120	0.99880
Node5	1796	1	0.00120	0.99880
Node5	1797	1	0.03344	0.96656
Node5	1798	1	0.00320	0.99680
Node5	1799	1	0.06767	0.93233
Node5	1800	-	0.35168	0.64832
Node5	1801	1	0.04791	0.95209
Node5	1802	1	0.00120	0.99880
Node5	1803	1	0.02826	0.97174
Node5	1804	1	0.00120	0.99880
Node5	1805	1	0.00417	0.99583
Node5	1806	0	0.99759	0.00241
Node5	1807	0	0.99100	0.00900
Node5	1808	0	0.99564	0.00436
Node5	1809	0	0.99759	0.00241
Node5	1810	1	0.00120	0.99880
Node5	1811	1	0.00120	0.99880
Node5	1812	1	0.00120	0.99880
Node5	1813	1	0.00120	0.99880
Node5	1814	1	0.00120	0.99880
Node5	1815	1	0.00487	0.99513
Node5	1816	1	0.00120	0.99880
Node5	1817	1	0.00120	0.99880
Node5	1818	1	0.09219	0.90781
Node5	1819	1	0.00120	0.99880
Node5	1820	1	0.00120	0.99880
Node5	1821	1	0.02404	0.97596
Node5	1822	1	0.00120	0.99880
Node5	1823	1	0.00120	0.99880
Node5	1824	1	0.20050	0.79950
Node5	1825	0	0.54989	0.45011
Node5	1826	1	0.02404	0.97596
Node5	1827	0	0.99564	0.00436
Node5	1828	0	0.99963	0.00037
Node5	1829	1	0.00120	0.99880
Node5	1830	1	0.05010	0.94990
Node5	1831	1	0.09219	0.90781
Node5	1832	0	0.99759	0.00241
Node5	1833	0	0.90612	0.09388
Node5	1834	1	0.00120	0.99880
Node5	1835	1	0.00120	0.99880
Node5	1836	1	0.00120	0.99880
Node5	1837	1	0.00487	0.99513
Node5	1838	1	0.00487	0.99513
Node5	1839	0	0.99803	0.00197
Node5	1840	0	0.92917	0.07083
Node5	1841	1	0.00120	0.99880
Node5	1842	1	0.00120	0.99880
Node5	1843	1	0.05010	0.94990
Node5	1844	1	0.00120	0.99880
Node5	1845	0	0.99803	0.00197
Node5	1846	1	0.04791	0.95209
Node5	1847	0	0.99963	0.00037
Node5	1848	1	0.05010	0.94990
Node5	1849	0	0.52264	0.47736
Node5	1850	1	0.00417	0.99583
Node5	1851	1	0.04791	0.95209
Node5	1852	1	0.00120	0.99880
Node5	1853	1	0.00487	0.99513
Node5	1854	1	0.01275	0.98725
Node5	1855	1	0.00120	0.99880
Node5	1856	-	0.35079	0.64921
Node5	1857	1	0.01275	0.98725
Node5	1858	1	0.00120	0.99880
Node5	1859	1	0.00120	0.99880
Node5	1860	1	0.00320	0.99680
Node5	1861	1	0.00120	0.99880
Node5	1862	1	0.00120	0.99880
Node5	1863	1	0.01275	0.98725
Node5	1864	1	0.00120	0.99880
Node5	1865	1	0.00487	0.99513
Node5	1866	1	0.00487	0.99513
Node5	1867	0	0.99803	0.00197
Node5	1868	1	0.00120	0.99880
Node5	1869	1	0.00120	0.99880
Node5	1870	1	0.00120	0.99880
Node5	1871	1	0.00120	0.99880
Node5	1872	1	0.00120	0.99880
Node5	1873	1	0.04791	0.95209
Node5	1874	1	0.00487	0.99513
Node5	1875	1	0.02404	0.97596
Node5	1876	1	0.05275	0.94725
Node5	1877	0	0.58650	0.41350
Node5	1878	1	0.05010	0.94990
Node5	1879	1	0.00320	0.99680
Node5	1880	1	0.00120	0.99880
Node5	1881	-	0.35079	0.64921
Node5	1882	0	0.99557	0.00443
Node5	1883	-	0.35168	0.64832
Node5	1884	1	0.01275	0.98725
Node5	1885	1	0.01275	0.98725
Node5	1886	1	0.06767	0.93233
Node5	1887	1	0.00320	0.99680
Node5	1888	1	0.00120	0.99880
Node5	1889	0	0.99557	0.00443
Node5	1890	0	0.99557	0.00443
Node5	1891	0	0.99557	0.00443
Node5	1892	0	0.99803	0.00197
Node5	1893	1	0.00320	0.99680
Node5	1894	1	0.00320	0.99680
Node5	1895	1	0.00120	0.99880
Node5	1896	1	0.00417	0.99583
Node5	1897	0	0.99557	0.00443
Node5	1898	1	0.25132	0.74868
Node5	1899	-	0.35168	0.64832
Node5	1900	0	0.95427	0.04573
Node5	1901	1	0.00120	0.99880
Node5	1902	0	0.99759	0.00241
Node5	1903	1	0.05275	0.94725
Node5	1904	1	0.00120	0.99880
Node5	1905	1	0.03020	0.96980
Node5	1906	1	0.05275	0.94725
Node5	1907	0	0.99564	0.00436
Node5	1908	1	0.09169	0.90831
Node5	1909	1	0.00120	0.99880
Node5	1910	1	0.00417	0.99583
Node5	1911	1	0.01275	0.98725
Node5	1912	1	0.00120	0.99880
Node5	1913	1	0.00120	0.99880
Node5	1914	1	0.00120	0.99880
Node5	1915	1	0.00417	0.99583
Node5	1916	1	0.00487	0.99513
Node5	1917	0	0.99564	0.00436
Node5	1918	1	0.09169	0.90831
Node5	1919	-	0.35168	0.64832
Node5	1920	1	0.00120	0.99880
Node5	1921	0	0.94927	0.05073
Node5	1922	0	0.99759	0.00241
Node5	1923	1	0.00120	0.99880
Node5	1924	1	0.00320	0.99680
Node5	1925	1	0.00120	0.99880
Node5	1926	1	0.00120	0.99880
Node5	1927	1	0.01275	0.98725
Node5	1928	1	0.03344	0.96656
Node5	1929	1	0.00120	0.99880
Node5	1930	1	0.23872	0.76128
Node5	1931	1	0.00120	0.99880
Node5	1932	1	0.00320	0.99680
Node5	1933	-	0.36094	0.63906
Node5	1934	1	0.00487	0.99513
Node5	1935	1	0.00120	0.99880
Node5	1936	1	0.00120	0.99880
Node5	1937	1	0.20050	0.79950
Node5	1938	1	0.00120	0.99880
Node5	1939	1	0.06767	0.93233
Node5	1940	-	0.35079	0.64921
Node5	1941	1	0.03344	0.96656
Node5	1942	1	0.00417	0.99583
Node5	1943	1	0.00417	0.99583
Node5	1944	0	0.94671	0.05329
Node5	1945	1	0.00120	0.99880
Node5	1946	1	0.03344	0.96656
Node5	1947	1	0.00120	0.99880
Node5	1948	1	0.03344	0.96656
Node5	1949	1	0.02036	0.97964
Node5	1950	1	0.00487	0.99513
Node5	1951	0	0.89308	0.10692
Node5	1952	1	0.02404	0.97596
Node5	1953	1	0.02826	0.97174
Node5	1954	1	0.02273	0.97727
Node5	1955	1	0.00120	0.99880
Node5	1956	1	0.00320	0.99680
Node5	1957	1	0.01275	0.98725
Node5	1958	0	0.99759	0.00241
Node5	1959	1	0.02404	0.97596
Node5	1960	0	0.91087	0.08913
Node5	1961	1	0.00120	0.99880
Node5	1962	1	0.00120	0.99880
Node5	1963	1	0.00120	0.99880
Node5	1964	1	0.00120	0.99880
Node5	1965	-	0.35079	0.64921
Node5	1966	1	0.00120	0.99880
Node5	1967	1	0.00487	0.99513
Node5	1968	1	0.02404	0.97596
Node5	1969	1	0.00320	0.99680
Node5	1970	1	0.00120	0.99880
Node5	1971	1	0.00120	0.99880
Node5	1972	1	0.02826	0.97174
Node5	1973	1	0.00120	0.99880
Node5	1974	1	0.00120	0.99880
Node5	1975	1	0.02036	0.97964
Node5	1976	0	0.99963	0.00037
Node5	1977	1	0.00320	0.99680
Node5	1978	1	0.00120	0.99880
Node5	1979	1	0.00120	0.99880
Node5	1980	1	0.00320	0.99680
Node5	1981	1	0.03020	0.96980
Node5	1982	1	0.00120	0.99880
Node5	1983	1	0.00120	0.99880
Node5	1984	1	0.09169	0.90831
Node5	1985	1	0.01275	0.98725
Node5	1986	1	0.00120	0.99880
Node5	1987	1	0.01275	0.98725
Node5	1988	1	0.00120	0.99880
Node5	1989	1	0.01275	0.98725
Node5	1990	1	0.02826	0.97174
Node5	1991	1	0.00120	0.99880
Node5	1992	1	0.00487	0.99513
Node5	1993	1	0.00120	0.99880
Node5	1994	1	0.00120	0.99880
Node5	1995	1	0.00120	0.99880
Node5	1996	1	0.00487	0.99513
Node5	1997	1	0.00120	0.99880
Node5	1998	1	0.02404	0.97596
Node5	1999	0	0.91211	0.08789
Node5	2000	1	0.04315	0.95685
Node5	2001	0	0.99557	0.00443
Node5	2002	0	0.99481	0.00519
Node5	2003	1	0.01275	0.98725
Node5	2004	-	0.36094	0.63906
Node5	2005	-	0.36094	0.63906
Node5	2006	1	0.00487	0.99513
Node5	2007	-	0.35079	0.64921
Node5	2008	1	0.10617	0.89383
Node5	2009	1	0.00120	0.99880
Node5	2010	1	0.00120	0.99880
Node5	2011	0	0.99963	0.00037
Node5	2012	1	0.18306	0.81694
Node5	2013	1	0.18306	0.81694
Node5	2014	0	0.94464	0.05536
Node5	2015	1	0.01275	0.98725
Node5	2016	1	0.00320	0.99680
Node5	2017	0	0.99803	0.00197
Node5	2018	1	0.02404	0.97596
Node5	2019	1	0.00487	0.99513
Node5	2020	0	0.94464	0.05536
Node5	2021	1	0.00120	0.99880
Node5	2022	1	0.03020	0.96980
Node5	2023	1	0.09169	0.90831
Node5	2024	1	0.02404	0.97596
Node5	2025	1	0.02036	0.97964
Node5	2026	1	0.00120	0.99880
Node5	2027	1	0.03020	0.96980
Node5	2028	1	0.03020	0.96980
Node5	2029	1	0.00120	0.99880
Node5	2030	1	0.00320	0.99680
Node5	2031	0	0.95495	0.04505
Node5	2032	1	0.00120	0.99880
Node5	2033	1	0.00120	0.99880
Node5	2034	1	0.00120	0.99880
Node5	2035	0	0.92943	0.07057
Node5	2036	1	0.00120	0.99880
Node5	2037	1	0.00417	0.99583
Node5	2038	1	0.00120	0.99880
Node5	2039	1	0.01275	0.98725
Node5	2040	1	0.00487	0.99513
Node5	2041	1	0.00320	0.99680
Node5	2042	1	0.18306	0.81694
Node5	2043	1	0.00120	0.99880
Node5	2044	0	0.99803	0.00197
Node5	2045	1	0.00120	0.99880
Node5	2046	1	0.00417	0.99583
Node5	2047	1	0.00120	0.99880
Node5	2048	0	0.99298	0.00702
Node5	2049	1	0.00487	0.99513
Node5	2050	-	0.35079	0.64921
Node5	2051	0	0.99759	0.00241
Node5	2052	1	0.00120	0.99880
Node5	2053	1	0.00320	0.99680
Node5	2054	1	0.00487	0.99513
Node5	2055	-	0.47775	0.52225
Node5	2056	1	0.00487	0.99513
Node5	2057	0	0.99759	0.00241
Node5	2058	1	0.00120	0.99880
Node5	2059	0	0.63798	0.36202
Node5	2060	1	0.00320	0.99680
Node5	2061	1	0.05275	0.94725
Node5	2062	1	0.05275	0.94725
Node5	2063	1	0.05275	0.94725
Node5	2064	1	0.00487	0.99513
Node5	2065	1	0.09169	0.90831
Node5	2066	1	0.00120	0.99880
Node5	2067	0	0.99564	0.00436
Node5	2068	1	0.00120	0.99880
Node5	2069	0	0.99759	0.00241
Node5	2070	0	0.99759	0.00241
Node5	2071	0	0.54989	0.45011
Node5	2072	-	0.43053	0.56947
Node5	2073	1	0.00120	0.99880
Node5	2074	1	0.02273	0.97727
Node5	2075	1	0.23872	0.76128
Node5	2076	1	0.00120	0.99880
Node5	2077	1	0.00120	0.99880
Node5	2078	1	0.00320	0.99680
Node5	2079	0	0.99759	0.00241
Node5	2080	1	0.00417	0.99583
Node5	2081	1	0.00417	0.99583
Node5	2082	1	0.00120	0.99880
Node5	2083	1	0.00120	0.99880
Node5	2084	1	0.06767	0.93233
Node5	2085	1	0.00487	0.99513
Node5	2086	1	0.00487	0.99513
Node5	2087	1	0.00487	0.99513
Node5	2088	1	0.03020	0.96980
Node5	2089	1	0.00320	0.99680
Node5	2090	1	0.00120	0.99880
Node5	2091	1	0.06767	0.93233
Node5	2092	1	0.05010	0.94990
Node5	2093	0	0.99557	0.00443
Node5	2094	1	0.00120	0.99880
Node5	2095	1	0.00487	0.99513
Node5	2096	1	0.00120	0.99880
Node5	2097	0	0.99611	0.00389
Node5	2098	1	0.00120	0.99880
Node5	2099	1	0.00120	0.99880
Node5	2100	1	0.00120	0.99880
Node5	2101	1	0.00120	0.99880
Node5	2102	1	0.00120	0.99880
Node5	2103	1	0.03344	0.96656
Node5	2104	1	0.04791	0.95209
Node5	2105	1	0.00120	0.99880
Node5	2106	1	0.04315	0.95685
Node5	2107	1	0.00120	0.99880
Node5	2108	1	0.00120	0.99880
Node5	2109	1	0.00120	0.99880
Node5	2110	1	0.00120	0.99880
Node5	2111	0	0.99481	0.00519
Node5	2112	1	0.02273	0.97727
Node5	2113	0	0.99611	0.00389
Node5	2114	1	0.02404	0.97596
Node5	2115	1	0.00320	0.99680
Node5	2116	1	0.00487	0.99513
Node5	2117	1	0.23872	0.76128
Node5	2118	1	0.00120	0.99880
Node5	2119	1	0.00120	0.99880
Node5	2120	0	0.90612	0.09388
Node5	2121	1	0.00120	0.99880
Node5	2122	1	0.00120	0.99880
Node5	2123	1	0.13336	0.86664
Node5	2124	1	0.00120	0.99880
Node5	2125	1	0.00487	0.99513
Node5	2126	1	0.00120	0.99880
Node5	2127	1	0.01275	0.98725
Node5	2128	1	0.01275	0.98725
Node5	2129	0	0.90397	0.09603
Node5	2130	1	0.00120	0.99880
Node5	2131	1	0.00120	0.99880
Node5	2132	0	0.90612	0.09388
Node5	2133	1	0.03344	0.96656
Node5	2134	1	0.00120	0.99880
Node5	2135	1	0.03020	0.96980
Node5	2136	1	0.02036	0.97964
Node5	2137	1	0.00120	0.99880
Node5	2138	0	0.99048	0.00952
Node5	2139	1	0.00417	0.99583
Node5	2140	1	0.00417	0.99583
Node5	2141	1	0.00120	0.99880
Node5	2142	1	0.00120	0.99880
Node5	2143	1	0.00417	0.99583
Node5	2144	1	0.03020	0.96980
Node5	2145	1	0.05275	0.94725
Node5	2146	1	0.00320	0.99680
Node5	2147	1	0.00320	0.99680
Node5	2148	1	0.05275	0.94725
Node5	2149	1	0.02826	0.97174
Node5	2150	0	0.63798	0.36202
Node5	2151	1	0.00120	0.99880
Node5	2152	1	0.00120	0.99880
Node5	2153	1	0.03344	0.96656
Node5	2154	0	0.91087	0.08913
Node5	2155	1	0.00120	0.99880
Node5	2156	0	0.54989	0.45011
Node5	2157	1	0.00120	0.99880
Node5	2158	1	0.00120	0.99880
Node5	2159	1	0.00120	0.99880
Node5	2160	1	0.00320	0.99680
Node5	2161	1	0.00120	0.99880
Node5	2162	1	0.00120	0.99880
Node5	2163	1	0.00120	0.99880
Node5	2164	1	0.02036	0.97964
Node5	2165	1	0.00320	0.99680
Node5	2166	1	0.00487	0.99513
Node5	2167	1	0.01275	0.98725
Node5	2168	1	0.00120	0.99880
Node5	2169	1	0.07825	0.92175
Node5	2170	1	0.00487	0.99513
Node5	2171	1	0.02826	0.97174
Node5	2172	1	0.00487	0.99513
Node5	2173	1	0.00120	0.99880
Node5	2174	1	0.00120	0.99880
Node5	2175	1	0.00120	0.99880
Node5	2176	1	0.00120	0.99880
Node5	2177	1	0.02036	0.97964
Node5	2178	1	0.18306	0.81694
Node5	2179	1	0.00120	0.99880
Node5	2180	0	0.99557	0.00443
Node5	2181	1	0.01275	0.98725
Node5	2182	1	0.00320	0.99680
Node5	2183	1	0.00320	0.99680
Node5	2184	1	0.01275	0.98725
Node5	2185	1	0.00120	0.99880
Node5	2186	-	0.35079	0.64921
Node5	2187	1	0.02404	0.97596
Node5	2188	1	0.00320	0.99680
Node5	2189	1	0.01275	0.98725
Node5	2190	1	0.00417	0.99583
Node5	2191	1	0.00487	0.99513
Node5	2192	1	0.00120	0.99880
Node5	2193	1	0.00320	0.99680
Node5	2194	1	0.02036	0.97964
Node5	2195	0	0.99298	0.00702
Node5	2196	1	0.01275	0.98725
Node5	2197	0	0.99682	0.00318
Node5	2198	0	0.99963	0.00037
Node5	2199	0	0.99963	0.00037
Node5	2200	1	0.00487	0.99513
Node5	2201	1	0.00120	0.99880
Node5	2202	1	0.00487	0.99513
Node5	2203	1	0.00487	0.99513
Node5	2204	1	0.00120	0.99880
Node5	2205	0	0.99714	0.00286
Node5	2206	0	0.99611	0.00389
Node5	2207	0	0.63448	0.36552
Node5	2208	1	0.00487	0.99513
Node5	2209	1	0.00120	0.99880
Node5	2210	1	0.00487	0.99513
Node5	2211	1	0.00120	0.99880
Node5	2212	1	0.00320	0.99680
Node5	2213	1	0.00120	0.99880
Node5	2214	1	0.00120	0.99880
Node5	2215	1	0.02036	0.97964
Node5	2216	1	0.01275	0.98725
Node5	2217	1	0.00120	0.99880
Node5	2218	1	0.00320	0.99680
Node5	2219	1	0.00120	0.99880
Node5	2220	0	0.82168	0.17832
Node5	2221	1	0.03020	0.96980
Node5	2222	1	0.13336	0.86664
Node5	2223	0	0.99100	0.00900
Node5	2224	0	0.99100	0.00900
Node5	2225	1	0.00120	0.99880
Node5	2226	0	0.99114	0.00886
Node5	2227	1	0.00487	0.99513
Node5	2228	1	0.00120	0.99880
Node5	2229	1	0.01275	0.98725
Node5	2230	1	0.00120	0.99880
Node5	2231	-	0.33205	0.66795
Node5	2232	1	0.23872	0.76128
Node5	2233	1	0.00120	0.99880
Node5	2234	1	0.00120	0.99880
Node5	2235	0	0.99963	0.00037
Node5	2236	0	0.99564	0.00436
Node5	2237	1	0.02036	0.97964
Node5	2238	1	0.00487	0.99513
Node5	2239	1	0.02273	0.97727
Node5	2240	0	0.99803	0.00197
Node5	2241	1	0.01275	0.98725
Node5	2242	1	0.00320	0.99680
Node5	2243	0	0.99100	0.00900
Node5	2244	1	0.02273	0.97727
Node5	2245	1	0.00120	0.99880
Node5	2246	0	0.97464	0.02536
Node5	2247	0	0.99759	0.00241
Node5	2248	0	0.93489	0.06511
Node5	2249	0	0.61280	0.38720
Node5	2250	0	0.97001	0.02999
Node5	2251	1	0.00120	0.99880
Node5	2252	1	0.00120	0.99880
Node5	2253	1	0.04791	0.95209
Node5	2254	1	0.03020	0.96980
Node5	2255	1	0.13336	0.86664
Node5	2256	1	0.02404	0.97596
Node5	2257	1	0.02404	0.97596
Node5	2258	1	0.01275	0.98725
Node5	2259	0	0.99963	0.00037
Node5	2260	1	0.00120	0.99880
Node5	2261	1	0.00120	0.99880
Node5	2262	1	0.00320	0.99680
Node5	2263	1	0.00120	0.99880
Node5	2264	1	0.00120	0.99880
Node5	2265	1	0.00417	0.99583
Node5	2266	1	0.04315	0.95685
Node5	2267	1	0.00120	0.99880
Node5	2268	0	0.90794	0.09206
Node5	2269	0	0.97577	0.02423
Node5	2270	-	0.49480	0.50520
Node5	2271	1	0.00120	0.99880
Node5	2272	1	0.00120	0.99880
Node5	2273	1	0.02273	0.97727
Node5	2274	1	0.02826	0.97174
Node5	2275	1	0.05010	0.94990
Node5	2276	1	0.00487	0.99513
Node5	2277	1	0.00120	0.99880
Node5	2278	1	0.00120	0.99880
Node5	2279	0	0.98012	0.01988
Node5	2280	1	0.00120	0.99880
Node5	2281	0	0.99714	0.00286
Node5	2282	1	0.00320	0.99680
Node5	2283	1	0.02036	0.97964
Node5	2284	0	0.99759	0.00241
Node5	2285	1	0.00120	0.99880
Node5	2286	1	0.20982	0.79018
Node5	2287	0	0.99963	0.00037
Node5	2288	0	0.99557	0.00443
Node5	2289	1	0.03020	0.96980
Node5	2290	1	0.00120	0.99880
Node5	2291	1	0.00417	0.99583
Node5	2292	0	0.99100	0.00900
Node5	2293	1	0.00120	0.99880
Node5	2294	0	0.99803	0.00197
Node5	2295	1	0.00120	0.99880
Node5	2296	1	0.00120	0.99880
Node5	2297	1	0.00120	0.99880
Node5	2298	1	0.00487	0.99513
Node5	2299	1	0.03344	0.96656
Node5	2300	-	0.35168	0.64832
Node5	2301	0	0.62391	0.37609
Node5	2302	0	0.99803	0.00197
Node5	2303	0	0.99803	0.00197
Node5	2304	0	0.94464	0.05536
Node5	2305	1	0.00120	0.99880
Node5	2306	1	0.05010	0.94990
Node5	2307	1	0.00417	0.99583
Node5	2308	1	0.00120	0.99880
Node5	2309	1	0.02036	0.97964
Node5	2310	0	0.89308	0.10692
Node5	2311	1	0.00120	0.99880
Node5	2312	1	0.00417	0.99583
Node5	2313	1	0.00417	0.99583
Node5	2314	1	0.00120	0.99880
Node5	2315	1	0.00120	0.99880
Node5	2316	0	0.85894	0.14106
Node5	2317	1	0.20982	0.79018
Node5	2318	1	0.03020	0.96980
Node5	2319	0	0.99100	0.00900
Node5	2320	1	0.03020	0.96980
Node5	2321	1	0.00120	0.99880
Node5	2322	1	0.00120	0.99880
Node5	2323	1	0.00120	0.99880
Node5	2324	1	0.03631	0.96369
Node5	2325	1	0.00120	0.99880
Node5	2326	1	0.00320	0.99680
Node5	2327	1	0.00120	0.99880
Node5	2328	1	0.00487	0.99513
Node5	2329	1	0.01275	0.98725
Node5	2330	1	0.03020	0.96980
Node5	2331	1	0.00120	0.99880
Node5	2332	1	0.00120	0.99880
Node5	2333	1	0.00120	0.99880
Node5	2334	1	0.23872	0.76128
Node5	2335	1	0.23872	0.76128
Node5	2336	1	0.01275	0.98725
Node5	2337	1	0.01275	0.98725
Node5	2338	0	0.84275	0.15725
Node5	2339	1	0.11627	0.88373
Node5	2340	-	0.49480	0.50520
Node5	2341	1	0.00120	0.99880
Node5	2342	1	0.00120	0.99880
Node5	2343	1	0.00120	0.99880
Node5	2344	1	0.00487	0.99513
Node5	2345	0	0.99714	0.00286
Node5	2346	0	0.99557	0.00443
Node5	2347	0	0.99557	0.00443
Node5	2348	1	0.04791	0.95209
Node5	2349	1	0.09169	0.90831
Node5	2350	1	0.00120	0.99880
Node5	2351	1	0.00120	0.99880
Node5	2352	1	0.00120	0.99880
Node5	2353	1	0.00417	0.99583
Node5	2354	-	0.33205	0.66795
Node5	2355	-	0.35079	0.64921
Node5	2356	1	0.00417	0.99583
Node5	2357	1	0.00120	0.99880
Node5	2358	0	0.99759	0.00241
Node5	2359	1	0.00417	0.99583
Node5	2360	0	0.99575	0.00425
Node5	2361	1	0.00320	0.99680
Node5	2362	1	0.00120	0.99880
Node5	2363	1	0.00417	0.99583
Node5	2364	1	0.00120	0.99880
Node5	2365	1	0.00120	0.99880
Node5	2366	1	0.00320	0.99680
Node5	2367	0	0.99237	0.00763
Node5	2368	1	0.01275	0.98725
Node5	2369	0	0.52115	0.47885
Node5	2370	0	0.99803	0.00197
Node5	2371	1	0.02826	0.97174
Node5	2372	1	0.00120	0.99880
Node5	2373	1	0.00120	0.99880
Node5	2374	1	0.00120	0.99880
Node5	2375	-	0.49480	0.50520
Node5	2376	-	0.42253	0.57747
Node5	2377	0	0.92349	0.07651
Node5	2378	1	0.00417	0.99583
Node5	2379	0	0.99803	0.00197
Node5	2380	1	0.00320	0.99680
Node5	2381	0	0.99557	0.00443
Node5	2382	0	0.99564	0.00436
Node5	2383	1	0.03020	0.96980
Node5	2384	1	0.00417	0.99583
Node5	2385	1	0.00120	0.99880
Node5	2386	-	0.29943	0.70057
Node5	2387	1	0.03344	0.96656
Node5	2388	1	0.00120	0.99880
Node5	2389	1	0.00120	0.99880
Node5	2390	1	0.00120	0.99880
Node5	2391	1	0.25132	0.74868
Node5	2392	1	0.04315	0.95685
Node5	2393	1	0.00120	0.99880
Node5	2394	1	0.00320	0.99680
Node5	2395	1	0.04791	0.95209
Node5	2396	1	0.00120	0.99880
Node5	2397	1	0.01275	0.98725
Node5	2398	1	0.02036	0.97964
Node5	2399	1	0.00417	0.99583
Node5	2400	1	0.05010	0.94990
Node5	2401	1	0.00120	0.99880
Node5	2402	0	0.94952	0.05048
Node5	2403	1	0.06767	0.93233
Node5	2404	0	0.92815	0.07185
Node5	2405	1	0.01275	0.98725
Node5	2406	1	0.00120	0.99880
Node5	2407	1	0.00120	0.99880
Node5	2408	0	0.85348	0.14652
Node5	2409	0	0.54989	0.45011
Node5	2410	0	0.99557	0.00443
Node5	2411	1	0.02273	0.97727
Node5	2412	0	0.99509	0.00491
Node5	2413	1	0.00120	0.99880
Node5	2414	1	0.00120	0.99880
Node5	2415	1	0.00120	0.99880
Node5	2416	1	0.00120	0.99880
Node5	2417	1	0.01275	0.98725
Node5	2418	1	0.02036	0.97964
Node5	2419	1	0.05275	0.94725
Node5	2420	1	0.00417	0.99583
Node5	2421	1	0.00320	0.99680
Node5	2422	1	0.00120	0.99880
Node5	2423	1	0.00320	0.99680
Node5	2424	1	0.00487	0.99513
Node5	2425	1	0.00120	0.99880
Node5	2426	1	0.00120	0.99880
Node5	2427	1	0.00120	0.99880
Node5	2428	1	0.00320	0.99680
Node5	2429	1	0.00120	0.99880
Node5	2430	0	0.94464	0.05536
Node5	2431	0	0.57118	0.42882
Node5	2432	1	0.04791	0.95209
Node5	2433	0	0.99557	0.00443
Node5	2434	0	0.99557	0.00443
Node5	2435	1	0.00120	0.99880
Node5	2436	1	0.00120	0.99880
Node5	2437	1	0.00120	0.99880
Node5	2438	1	0.01275	0.98725
Node5	2439	1	0.04315	0.95685
Node5	2440	1	0.00120	0.99880
Node5	2441	1	0.04791	0.95209
Node5	2442	1	0.04791	0.95209
Node5	2443	0	0.99682	0.00318
Node5	2444	0	0.99759	0.00241
Node5	2445	0	0.93489	0.06511
Node5	2446	0	0.54989	0.45011
Node5	2447	1	0.00120	0.99880
Node5	2448	1	0.00320	0.99680
Node5	2449	1	0.00120	0.99880
Node5	2450	0	0.99557	0.00443
Node5	2451	1	0.00320	0.99680
Node5	2452	1	0.04315	0.95685
Node5	2453	1	0.00120	0.99880
Node5	2454	1	0.00120	0.99880
Node5	2455	1	0.03631	0.96369
Node5	2456	1	0.00120	0.99880
Node5	2457	1	0.00120	0.99880
Node5	2458	1	0.01275	0.98725
Node5	2459	-	0.35168	0.64832
Node5	2460	0	0.89308	0.10692
Node5	2461	1	0.00120	0.99880
Node5	2462	1	0.04315	0.95685
Node5	2463	1	0.20050	0.79950
Node5	2464	1	0.04791	0.95209
Node5	2465	0	0.61280	0.38720
Node5	2466	1	0.00320	0.99680
Node5	2467	1	0.03020	0.96980
Node5	2468	1	0.00120	0.99880
Node5	2469	1	0.00120	0.99880
Node5	2470	1	0.00487	0.99513
Node5	2471	0	0.99714	0.00286
Node5	2472	1	0.00120	0.99880
Node5	2473	1	0.00120	0.99880
Node5	2474	1	0.00487	0.99513
Node5	2475	1	0.00120	0.99880
Node5	2476	1	0.01275	0.98725
Node5	2477	1	0.00417	0.99583
Node5	2478	1	0.02404	0.97596
Node5	2479	1	0.00487	0.99513
Node5	2480	1	0.00120	0.99880
Node5	2481	-	0.49480	0.50520
Node5	2482	1	0.00320	0.99680
Node5	2483	1	0.00120	0.99880
Node5	2484	-	0.36094	0.63906
Node5	2485	1	0.01275	0.98725
Node5	2486	1	0.00120	0.99880
Node5	2487	1	0.00120	0.99880
Node5	2488	0	0.84275	0.15725
Node5	2489	1	0.00120	0.99880
Node5	2490	1	0.00120	0.99880
Node5	2491	-	0.49480	0.50520
Node5	2492	-	0.49480	0.50520
Node5	2493	1	0.20982	0.79018
Node5	2494	-	0.33205	0.66795
Node5	2495	0	0.99759	0.00241
Node5	2496	0	0.99759	0.00241
Node5	2497	-	0.33205	0.66795
Node5	2498	1	0.00120	0.99880
Node5	2499	1	0.00120	0.99880
Node5	2500	1	0.07229	0.92771
Node5	2501	0	0.99114	0.00886
Node5	2502	1	0.00320	0.99680
Node5	2503	1	0.20982	0.79018
Node5	2504	1	0.00120	0.99880
Node5	2505	0	0.99557	0.00443
Node5	2506	1	0.00120	0.99880
Node5	2507	1	0.00120	0.99880
Node5	2508	1	0.00120	0.99880
Node5	2509	1	0.00417	0.99583
Node5	2510	1	0.02404	0.97596
Node5	2511	1	0.02404	0.97596
Node5	2512	0	0.99509	0.00491
Node5	2513	1	0.01275	0.98725
Node5	2514	1	0.20982	0.79018
Node5	2515	1	0.20982	0.79018
Node5	2516	1	0.00487	0.99513
Node5	2517	1	0.00120	0.99880
Node5	2518	1	0.00120	0.99880
Node5	2519	1	0.01275	0.98725
Node5	2520	1	0.01275	0.98725
Node5	2521	1	0.00120	0.99880
Node5	2522	1	0.00320	0.99680
Node5	2523	1	0.02036	0.97964
Node5	2524	1	0.00120	0.99880
Node5	2525	0	0.99714	0.00286
Node5	2526	0	0.94464	0.05536
Node5	2527	1	0.00120	0.99880
Node5	2528	1	0.00120	0.99880
Node5	2529	1	0.00417	0.99583
Node5	2530	0	0.99759	0.00241
Node5	2531	1	0.00487	0.99513
Node5	2532	1	0.00120	0.99880
Node5	2533	1	0.00320	0.99680
Node5	2534	1	0.00120	0.99880
Node5	2535	1	0.03344	0.96656
Node5	2536	1	0.00487	0.99513
Node5	2537	0	0.99682	0.00318
Node5	2538	-	0.49480	0.50520
Node5	2539	0	0.98012	0.01988
Node5	2540	0	0.99803	0.00197
Node5	2541	0	0.99803	0.00197
Node5	2542	0	0.99682	0.00318
Node5	2543	-	0.46613	0.53387
Node5	2544	0	0.97001	0.02999
Node5	2545	0	0.99803	0.00197
Node5	2546	0	0.99803	0.00197
Node5	2547	0	0.99963	0.00037
Node5	2548	0	0.99682	0.00318
Node5	2549	0	0.99803	0.00197
Node5	2550	1	0.02036	0.97964
Node5	2551	1	0.00487	0.99513
Node5	2552	1	0.11627	0.88373
Node5	2553	1	0.04315	0.95685
Node5	2554	1	0.00120	0.99880
Node5	2555	1	0.00120	0.99880
Node5	2556	1	0.00120	0.99880
Node5	2557	1	0.03020	0.96980
Node5	2558	0	0.99759	0.00241
Node5	2559	1	0.00487	0.99513
Node5	2560	-	0.49480	0.50520
Node5	2561	1	0.06767	0.93233
Node5	2562	1	0.00487	0.99513
Node5	2563	1	0.00487	0.99513
Node5	2564	1	0.04791	0.95209
Node5	2565	0	0.99557	0.00443
Node5	2566	-	0.35168	0.64832
Node5	2567	1	0.02404	0.97596
Node5	2568	1	0.00120	0.99880
Node5	2569	1	0.00487	0.99513
Node5	2570	0	0.95495	0.04505
Node5	2571	1	0.04791	0.95209
Node5	2572	0	0.99963	0.00037
Node5	2573	-	0.46613	0.53387
Node5	2574	-	0.35168	0.64832
Node5	2575	0	0.95427	0.04573
Node5	2576	0	0.99963	0.00037
Node5	2577	1	0.00487	0.99513
Node5	2578	1	0.00120	0.99880
Node5	2579	1	0.00120	0.99880
Node5	2580	1	0.01275	0.98725
Node5	2581	1	0.00487	0.99513
Node5	2582	1	0.00120	0.99880
Node5	2583	1	0.03631	0.96369
Node5	2584	1	0.00120	0.99880
Node5	2585	0	0.99557	0.00443
Node5	2586	-	0.49480	0.50520
Node5	2587	1	0.00120	0.99880
Node5	2588	1	0.00120	0.99880
Node5	2589	1	0.00487	0.99513
Node5	2590	1	0.00320	0.99680
Node5	2591	1	0.02404	0.97596
Node5	2592	1	0.01275	0.98725
Node5	2593	1	0.00120	0.99880
Node5	2594	1	0.00487	0.99513
Node5	2595	-	0.37516	0.62484
Node5	2596	1	0.00417	0.99583
Node5	2597	1	0.00120	0.99880
Node5	2598	1	0.00120	0.99880
Node5	2599	1	0.00120	0.99880
Node5	2600	1	0.00120	0.99880
Node5	2601	1	0.25132	0.74868
Node5	2602	1	0.00120	0.99880
Node5	2603	1	0.00120	0.99880
Node5	2604	1	0.00120	0.99880
Node5	2605	1	0.00487	0.99513
Node5	2606	1	0.00487	0.99513
Node5	2607	1	0.02036	0.97964
Node5	2608	1	0.00120	0.99880
Node5	2609	1	0.02036	0.97964
Node5	2610	0	0.99759	0.00241
Node5	2611	1	0.13336	0.86664
Node5	2612	0	0.52115	0.47885
Node5	2613	1	0.00120	0.99880
Node5	2614	1	0.00120	0.99880
Node5	2615	1	0.00120	0.99880
Node5	2616	1	0.00120	0.99880
Node5	2617	1	0.00120	0.99880
Node5	2618	1	0.00120	0.99880
Node5	2619	1	0.03344	0.96656
Node5	2620	1	0.00120	0.99880
Node5	2621	1	0.02036	0.97964
Node5	2622	1	0.01275	0.98725
Node5	2623	1	0.00120	0.99880
Node5	2624	1	0.06767	0.93233
Node5	2625	1	0.00120	0.99880
Node5	2626	1	0.00120	0.99880
Node5	2627	1	0.00120	0.99880
Node5	2628	-	0.37516	0.62484
Node5	2629	1	0.02826	0.97174
Node5	2630	1	0.02826	0.97174
Node5	2631	0	0.99963	0.00037
Node5	2632	1	0.25132	0.74868
Node5	2633	1	0.03344	0.96656
Node5	2634	0	0.99963	0.00037
Node5	2635	0	0.56151	0.43849
Node5	2636	1	0.03631	0.96369
Node5	2637	1	0.03631	0.96369
Node5	2638	0	0.99759	0.00241
Node5	2639	0	0.54989	0.45011
Node5	2640	1	0.04315	0.95685
Node5	2641	0	0.89072	0.10928
Node5	2642	0	0.97464	0.02536
Node5	2643	1	0.00120	0.99880
Node5	2644	1	0.00417	0.99583
Node5	2645	0	0.99100	0.00900
Node5	2646	1	0.00120	0.99880
Node5	2647	1	0.02036	0.97964
Node5	2648	1	0.00120	0.99880
Node5	2649	1	0.02273	0.97727
Node5	2650	0	0.99557	0.00443
Node5	2651	1	0.02036	0.97964
Node5	2652	1	0.00120	0.99880
Node5	2653	1	0.04315	0.95685
Node5	2654	0	0.99481	0.00519
Node5	2655	1	0.10617	0.89383
Node5	2656	0	0.99557	0.00443
Node5	2657	1	0.00417	0.99583
Node5	2658	1	0.00417	0.99583
Node5	2659	1	0.02404	0.97596
Node5	2660	1	0.00120	0.99880
Node5	2661	1	0.00120	0.99880
Node5	2662	1	0.01275	0.98725
Node5	2663	1	0.03631	0.96369
Node5	2664	1	0.03631	0.96369
Node5	2665	1	0.00120	0.99880
Node5	2666	1	0.00487	0.99513
Node5	2667	1	0.00120	0.99880
Node5	2668	-	0.45656	0.54344
Node5	2669	0	0.85348	0.14652
Node5	2670	1	0.23872	0.76128
Node5	2671	1	0.00120	0.99880
Node5	2672	1	0.00320	0.99680
Node5	2673	0	0.99963	0.00037
Node5	2674	1	0.09169	0.90831
Node5	2675	1	0.00487	0.99513
Node5	2676	1	0.00120	0.99880
Node5	2677	1	0.00120	0.99880
Node5	2678	1	0.00120	0.99880
Node5	2679	1	0.00417	0.99583
Node5	2680	0	0.99682	0.00318
Node5	2681	1	0.02036	0.97964
Node5	2682	1	0.02036	0.97964
Node5	2683	0	0.92943	0.07057
Node5	2684	1	0.00487	0.99513
Node5	2685	-	0.28885	0.71115
Node5	2686	1	0.00120	0.99880
Node5	2687	1	0.01275	0.98725
Node5	2688	1	0.00320	0.99680
Node5	2689	1	0.00120	0.99880
Node5	2690	-	0.35168	0.64832
Node5	2691	0	0.99557	0.00443
Node5	2692	1	0.00120	0.99880
Node5	2693	1	0.03344	0.96656
Node5	2694	0	0.52115	0.47885
Node5	2695	0	0.99963	0.00037
Node5	2696	1	0.00120	0.99880
Node5	2697	1	0.00120	0.99880
Node5	2698	1	0.13336	0.86664
Node5	2699	1	0.00320	0.99680
Node5	2700	0	0.99557	0.00443
Node5	2701	1	0.03631	0.96369
Node5	2702	1	0.00120	0.99880
Node5	2703	0	0.99963	0.00037
Node5	2704	0	0.99759	0.00241
Node5	2705	1	0.00120	0.99880
Node5	2706	1	0.00417	0.99583
Node5	2707	1	0.02273	0.97727
Node5	2708	1	0.01275	0.98725
Node5	2709	1	0.00320	0.99680
Node5	2710	1	0.00417	0.99583
Node5	2711	-	0.42253	0.57747
Node5	2712	1	0.00417	0.99583
Node5	2713	1	0.00417	0.99583
Node5	2714	1	0.00417	0.99583
Node5	2715	1	0.03631	0.96369
Node5	2716	1	0.00487	0.99513
Node5	2717	1	0.00120	0.99880
Node5	2718	1	0.00120	0.99880
Node5	2719	1	0.00320	0.99680
Node5	2720	1	0.00417	0.99583
Node5	2721	1	0.00120	0.99880
Node5	2722	1	0.00120	0.99880
Node5	2723	1	0.00120	0.99880
Node5	2724	1	0.00120	0.99880
Node5	2725	1	0.00120	0.99880
Node5	2726	1	0.00120	0.99880
Node5	2727	1	0.00120	0.99880
Node5	2728	1	0.00120	0.99880
Node5	2729	-	0.49480	0.50520
Node5	2730	1	0.00120	0.99880
Node5	2731	1	0.00120	0.99880
Node5	2732	0	0.97001	0.02999
Node5	2733	1	0.02826	0.97174
Node5	2734	1	0.13336	0.86664
Node5	2735	1	0.00487	0.99513
Node5	2736	1	0.07229	0.92771
Node5	2737	1	0.02404	0.97596
Node5	2738	1	0.03020	0.96980
Node5	2739	1	0.02036	0.97964
Node5	2740	1	0.00120	0.99880
Node5	2741	1	0.00487	0.99513
Node5	2742	1	0.04791	0.95209
Node5	2743	1	0.00487	0.99513
Node5	2744	1	0.09219	0.90781
Node5	2745	-	0.37423	0.62577
Node5	2746	1	0.00120	0.99880
Node5	2747	-	0.46613	0.53387
Node5	2748	1	0.04791	0.95209
Node5	2749	1	0.00487	0.99513
Node5	2750	1	0.00320	0.99680
Node5	2751	1	0.00120	0.99880
Node5	2752	1	0.00120	0.99880
Node5	2753	1	0.02273	0.97727
Node5	2754	1	0.01275	0.98725
Node5	2755	1	0.01275	0.98725
Node5	2756	1	0.00120	0.99880
Node5	2757	1	0.00120	0.99880
Node5	2758	1	0.03344	0.96656
Node5	2759	1	0.02404	0.97596
Node5	2760	0	0.99759	0.00241
Node5	2761	1	0.00120	0.99880
Node5	2762	1	0.00120	0.99880
Node5	2763	1	0.00487	0.99513
Node5	2764	-	0.37516	0.62484
Node5	2765	0	0.57118	0.42882
Node5	2766	0	0.99759	0.00241
Node5	2767	0	0.99963	0.00037
Node5	2768	0	0.99759	0.00241
Node5	2769	1	0.00120	0.99880
Node5	2770	1	0.00120	0.99880
Node5	2771	1	0.00120	0.99880
Node5	2772	1	0.00417	0.99583
Node5	2773	1	0.00417	0.99583
Node5	2774	0	0.99682	0.00318
Node5	2775	1	0.00120	0.99880
Node5	2776	1	0.00320	0.99680
Node5	2777	1	0.00120	0.99880
Node5	2778	1	0.04791	0.95209
Node5	2779	1	0.00120	0.99880
Node5	2780	1	0.00120	0.99880
Node5	2781	0	0.66999	0.33001
Node5	2782	1	0.00120	0.99880
Node5	2783	1	0.00120	0.99880
Node5	2784	1	0.00120	0.99880
Node5	2785	-	0.35079	0.64921
Node5	2786	1	0.00417	0.99583
Node5	2787	1	0.00120	0.99880
Node5	2788	1	0.00120	0.99880
Node5	2789	1	0.00120	0.99880
Node5	2790	1	0.00120	0.99880
Node5	2791	-	0.35079	0.64921
Node5	2792	1	0.02036	0.97964
Node5	2793	1	0.02036	0.97964
Node5	2794	1	0.03631	0.96369
Node5	2795	-	0.28757	0.71243
Node5	2796	1	0.00120	0.99880
Node5	2797	1	0.00120	0.99880
Node5	2798	1	0.00120	0.99880
Node5	2799	1	0.03020	0.96980
Node5	2800	0	0.99048	0.00952
Node5	2801	1	0.25132	0.74868
Node5	2802	0	0.99557	0.00443
Node5	2803	1	0.00417	0.99583
Node5	2804	1	0.00417	0.99583
Node5	2805	1	0.00120	0.99880
Node5	2806	0	0.99759	0.00241
Node5	2807	1	0.03631	0.96369
Node5	2808	0	0.99803	0.00197
Node5	2809	1	0.00120	0.99880
Node5	2810	1	0.00120	0.99880
Node5	2811	1	0.00120	0.99880
Node5	2812	1	0.00120	0.99880
Node5	2813	0	0.99564	0.00436
Node5	2814	0	0.89072	0.10928
Node5	2815	1	0.02273	0.97727
Node5	2816	1	0.00120	0.99880
Node5	2817	1	0.02826	0.97174
Node5	2818	1	0.00120	0.99880
Node5	2819	1	0.03020	0.96980
Node5	2820	1	0.00120	0.99880
Node5	2821	1	0.01275	0.98725
Node5	2822	1	0.03020	0.96980
Node5	2823	1	0.00120	0.99880
Node5	2824	1	0.00120	0.99880
Node5	2825	1	0.00120	0.99880
Node5	2826	1	0.00487	0.99513
Node5	2827	1	0.00417	0.99583
Node5	2828	0	0.91211	0.08789
Node5	2829	0	0.91211	0.08789
Node5	2830	1	0.00120	0.99880
Node5	2831	1	0.00120	0.99880
Node5	2832	0	0.99287	0.00713
Node5	2833	1	0.00120	0.99880
Node5	2834	1	0.00120	0.99880
Node5	2835	1	0.03631	0.96369
Node5	2836	1	0.20050	0.79950
Node5	2837	1	0.00120	0.99880
Node5	2838	1	0.00320	0.99680
Node5	2839	1	0.00120	0.99880
Node5	2840	1	0.00120	0.99880
Node5	2841	1	0.00120	0.99880
Node5	2842	1	0.00120	0.99880
Node5	2843	1	0.00417	0.99583
Node5	2844	1	0.00120	0.99880
Node5	2845	1	0.03020	0.96980
Node5	2846	1	0.00320	0.99680
Node5	2847	1	0.00120	0.99880
Node5	2848	1	0.25132	0.74868
Node5	2849	1	0.04791	0.95209
Node5	2850	1	0.04791	0.95209
Node5	2851	0	0.85348	0.14652
Node5	2852	-	0.49480	0.50520
Node5	2853	1	0.00120	0.99880
Node5	2854	1	0.00120	0.99880
Node5	2855	1	0.00320	0.99680
Node5	2856	1	0.00120	0.99880
Node5	2857	1	0.00120	0.99880
Node5	2858	1	0.00120	0.99880
Node5	2859	0	0.54989	0.45011
Node5	2860	0	0.92943	0.07057
Node5	2861	1	0.00120	0.99880
Node5	2862	1	0.00487	0.99513
Node5	2863	1	0.02036	0.97964
Node5	2864	1	0.00120	0.99880
Node5	2865	1	0.00120	0.99880
Node5	2866	1	0.00320	0.99680
Node5	2867	1	0.00320	0.99680
Node5	2868	1	0.00120	0.99880
Node5	2869	1	0.00120	0.99880
Node5	2870	-	0.43053	0.56947
Node5	2871	1	0.00320	0.99680
Node5	2872	1	0.02826	0.97174
Node5	2873	1	0.11627	0.88373
Node5	2874	1	0.03020	0.96980
Node5	2875	1	0.03020	0.96980
Node5	2876	0	0.81314	0.18686
Node5	2877	1	0.00320	0.99680
Node5	2878	1	0.03020	0.96980
Node5	2879	0	0.94464	0.05536
Node5	2880	1	0.02273	0.97727
Node5	2881	1	0.02036	0.97964
Node5	2882	1	0.01275	0.98725
Node5	2883	1	0.00417	0.99583
Node5	2884	1	0.00487	0.99513
Node5	2885	1	0.00120	0.99880
Node5	2886	1	0.00120	0.99880
Node5	2887	1	0.00120	0.99880
Node5	2888	1	0.00120	0.99880
Node5	2889	0	0.99509	0.00491
Node5	2890	1	0.00120	0.99880
Node5	2891	-	0.43053	0.56947
Node5	2892	1	0.00417	0.99583
Node5	2893	1	0.09219	0.90781
Node5	2894	0	0.99048	0.00952
Node5	2895	0	0.99803	0.00197
Node5	2896	1	0.00120	0.99880
Node5	2897	1	0.00120	0.99880
Node5	2898	1	0.00120	0.99880
Node5	2899	1	0.00487	0.99513
Node5	2900	1	0.00120	0.99880
Node5	2901	0	0.99557	0.00443
Node5	2902	1	0.00487	0.99513
Node5	2903	0	0.93489	0.06511
Node5	2904	0	0.90612	0.09388
Node5	2905	0	0.99682	0.00318
Node5	2906	0	0.63798	0.36202
Node5	2907	0	0.99611	0.00389
Node5	2908	0	0.93489	0.06511
Node5	2909	0	0.93489	0.06511
Node5	2910	0	0.99812	0.00188
Node5	2911	-	0.29943	0.70057
Node5	2912	1	0.00120	0.99880
Node5	2913	1	0.00487	0.99513
Node5	2914	0	0.92917	0.07083
Node5	2915	1	0.00120	0.99880
Node5	2916	1	0.01275	0.98725
Node5	2917	1	0.00487	0.99513
Node5	2918	1	0.03020	0.96980
Node5	2919	1	0.03020	0.96980
Node5	2920	1	0.01275	0.98725
Node5	2921	1	0.00120	0.99880
Node5	2922	1	0.00120	0.99880
Node5	2923	0	0.93489	0.06511
Node5	2924	0	0.95495	0.04505
Node5	2925	1	0.02404	0.97596
Node5	2926	0	0.90397	0.09603
Node5	2927	1	0.00417	0.99583
Node5	2928	1	0.04315	0.95685
Node5	2929	1	0.00120	0.99880
Node5	2930	1	0.00120	0.99880
Node5	2931	-	0.36094	0.63906
Node5	2932	0	0.99557	0.00443
Node5	2933	1	0.01275	0.98725
Node5	2934	1	0.03020	0.96980
Node5	2935	1	0.02036	0.97964
Node5	2936	1	0.02036	0.97964
Node5	2937	1	0.10617	0.89383
Node5	2938	1	0.02404	0.97596
Node5	2939	1	0.00120	0.99880
Node5	2940	0	0.52115	0.47885
Node5	2941	0	0.99557	0.00443
Node5	2942	1	0.02404	0.97596
Node5	2943	1	0.00120	0.99880
Node5	2944	1	0.00120	0.99880
Node5	2945	1	0.00120	0.99880
Node5	2946	1	0.00487	0.99513
Node5	2947	1	0.01275	0.98725
Node5	2948	1	0.00120	0.99880
Node5	2949	1	0.00120	0.99880
Node5	2950	1	0.00120	0.99880
Node5	2951	1	0.00320	0.99680
Node5	2952	1	0.00120	0.99880
Node5	2953	1	0.00120	0.99880
Node5	2954	1	0.00120	0.99880
Node5	2955	1	0.00120	0.99880
Node5	2956	1	0.01275	0.98725
Node5	2957	-	0.49480	0.50520
Node5	2958	1	0.03020	0.96980
Node5	2959	0	0.99298	0.00702
Node5	2960	0	0.94464	0.05536
Node5	2961	1	0.00120	0.99880
Node5	2962	1	0.00487	0.99513
Node5	2963	1	0.01275	0.98725
Node5	2964	1	0.05010	0.94990
Node5	2965	1	0.00120	0.99880
Node5	2966	1	0.00120	0.99880
Node5	2967	1	0.00417	0.99583
Node5	2968	1	0.02273	0.97727
Node5	2969	1	0.00487	0.99513
Node5	2970	1	0.04315	0.95685
Node5	2971	1	0.01275	0.98725
Node5	2972	1	0.00120	0.99880
Node5	2973	1	0.00120	0.99880
Node5	2974	1	0.01275	0.98725
Node5	2975	1	0.03020	0.96980
Node5	2976	1	0.00487	0.99513
Node5	2977	1	0.00120	0.99880
Node5	2978	1	0.01275	0.98725
Node5	2979	1	0.00120	0.99880
Node5	2980	1	0.00417	0.99583
Node5	2981	1	0.03020	0.96980
Node5	2982	0	0.95427	0.04573
Node5	2983	1	0.04315	0.95685
Node5	2984	0	0.99759	0.00241
Node5	2985	0	0.52264	0.47736
Node5	2986	0	0.97178	0.02822
Node5	2987	1	0.00120	0.99880
Node5	2988	1	0.00120	0.99880
Node5	2989	1	0.00487	0.99513
Node5	2990	1	0.00417	0.99583
Node5	2991	0	0.85348	0.14652
Node5	2992	1	0.00417	0.99583
Node5	2993	1	0.00120	0.99880
Node5	2994	1	0.00120	0.99880
Node5	2995	1	0.00320	0.99680
Node5	2996	1	0.00320	0.99680
Node5	2997	1	0.00320	0.99680
Node5	2998	0	0.99557	0.00443
Node5	2999	1	0.00120	0.99880
Node5	3000	1	0.00417	0.99583
Node5	3001	1	0.00487	0.99513
Node5	3002	1	0.00487	0.99513
Node5	3003	1	0.00320	0.99680
Node5	3004	1	0.00320	0.99680
Node5	3005	1	0.00417	0.99583
Node5	3006	1	0.00417	0.99583
Node5	3007	1	0.00120	0.99880
Node5	3008	1	0.02404	0.97596
Node5	3009	0	0.92917	0.07083
Node5	3010	1	0.00487	0.99513
Node5	3011	1	0.00120	0.99880
Node5	3012	0	0.85894	0.14106
Node5	3013	0	0.52264	0.47736
Node5	3014	0	0.99803	0.00197
Node5	3015	0	0.97464	0.02536
Node5	3016	1	0.00120	0.99880
Node5	3017	1	0.00120	0.99880
Node5	3018	1	0.00487	0.99513
Node5	3019	0	0.99557	0.00443
Node5	3020	1	0.00487	0.99513
Node5	3021	1	0.07825	0.92175
Node5	3022	1	0.09219	0.90781
Node5	3023	1	0.05010	0.94990
Node5	3024	1	0.05010	0.94990
Node5	3025	-	0.35168	0.64832
Node5	3026	1	0.01275	0.98725
Node5	3027	1	0.00120	0.99880
Node5	3028	1	0.00120	0.99880
Node5	3029	0	0.99062	0.00938
Node5	3030	1	0.00120	0.99880
Node5	3031	1	0.00120	0.99880
Node5	3032	1	0.02404	0.97596
Node5	3033	1	0.00120	0.99880
Node5	3034	1	0.02273	0.97727
Node5	3035	1	0.00120	0.99880
Node5	3036	1	0.23872	0.76128
Node5	3037	1	0.00417	0.99583
Node5	3038	1	0.03020	0.96980
Node5	3039	0	0.63798	0.36202
Node5	3040	0	0.95000	0.05000
Node5	3041	-	0.35079	0.64921
Node5	3042	0	0.99812	0.00188
Node5	3043	1	0.20050	0.79950
Node5	3044	1	0.00320	0.99680
Node5	3045	0	0.99557	0.00443
Node5	3046	0	0.99682	0.00318
Node5	3047	1	0.00320	0.99680
Node5	3048	1	0.00487	0.99513
Node5	3049	1	0.00120	0.99880
Node5	3050	0	0.99298	0.00702
Node5	3051	1	0.00120	0.99880
Node5	3052	1	0.00120	0.99880
Node5	3053	1	0.00120	0.99880
Node5	3054	1	0.02036	0.97964
Node5	3055	1	0.00120	0.99880
Node5	3056	0	0.93489	0.06511
Node5	3057	0	0.84275	0.15725
Node5	3058	1	0.00320	0.99680
Node5	3059	1	0.00120	0.99880
Node5	3060	-	0.43898	0.56102
Node5	3061	1	0.00487	0.99513
Node5	3062	1	0.00120	0.99880
Node5	3063	1	0.00487	0.99513
Node5	3064	1	0.03344	0.96656
Node5	3065	1	0.03344	0.96656
Node5	3066	1	0.00417	0.99583
Node5	3067	1	0.00120	0.99880
Node5	3068	1	0.00417	0.99583
Node5	3069	1	0.00120	0.99880
Node5	3070	1	0.00120	0.99880
Node5	3071	-	0.49480	0.50520
Node5	3072	1	0.00487	0.99513
Node5	3073	1	0.00487	0.99513
Node5	3074	1	0.00120	0.99880
Node5	3075	1	0.00120	0.99880
Node5	3076	1	0.00120	0.99880
Node5	3077	1	0.04791	0.95209
Node5	3078	0	0.99803	0.00197
Node5	3079	0	0.99557	0.00443
Node5	3080	1	0.00120	0.99880
Node5	3081	0	0.99759	0.00241
Node5	3082	1	0.00120	0.99880
Node5	3083	1	0.00120	0.99880
Node5	3084	1	0.05275	0.94725
Node5	3085	1	0.00120	0.99880
Node5	3086	1	0.00487	0.99513
Node5	3087	1	0.00120	0.99880
Node5	3088	1	0.00120	0.99880
Node5	3089	1	0.00120	0.99880
Node5	3090	0	0.88749	0.11251
Node5	3091	1	0.00120	0.99880
Node5	3092	1	0.00120	0.99880
Node5	3093	1	0.00320	0.99680
Node5	3094	-	0.35168	0.64832
Node5	3095	1	0.00120	0.99880
Node5	3096	1	0.00120	0.99880
Node5	3097	1	0.00120	0.99880
Node5	3098	1	0.03344	0.96656
Node5	3099	1	0.00487	0.99513
Node5	3100	1	0.00120	0.99880
Node5	3101	1	0.03344	0.96656
Node5	3102	1	0.00320	0.99680
Node5	3103	1	0.00320	0.99680
Node5	3104	0	0.99564	0.00436
Node5	3105	1	0.00120	0.99880
Node5	3106	1	0.00120	0.99880
Node5	3107	1	0.00120	0.99880
Node5	3108	1	0.00417	0.99583
Node5	3109	1	0.00120	0.99880
Node5	3110	0	0.97178	0.02822
Node5	3111	1	0.00120	0.99880
Node5	3112	1	0.00320	0.99680
Node5	3113	1	0.25132	0.74868
Node5	3114	1	0.03020	0.96980
Node5	3115	0	0.84275	0.15725
Node5	3116	1	0.00120	0.99880
Node5	3117	1	0.02036	0.97964
Node5	3118	1	0.00120	0.99880
Node5	3119	0	0.99803	0.00197
Node5	3120	-	0.35079	0.64921
Node5	3121	-	0.35079	0.64921
Node5	3122	0	0.94927	0.05073
Node5	3123	1	0.20050	0.79950
Node5	3124	1	0.00417	0.99583
Node5	3125	0	0.99803	0.00197
Node5	3126	1	0.00120	0.99880
Node5	3127	-	0.46613	0.53387
Node5	3128	1	0.00120	0.99880
Node5	3129	1	0.00120	0.99880
Node5	3130	1	0.00120	0.99880
Node5	3131	1	0.03020	0.96980
Node5	3132	0	0.99803	0.00197
Node5	3133	0	0.92815	0.07185
Node5	3134	1	0.03020	0.96980
Node5	3135	1	0.00120	0.99880
Node5	3136	-	0.46613	0.53387
Node5	3137	1	0.25132	0.74868
Node5	3138	0	0.99557	0.00443
Node5	3139	1	0.00120	0.99880
Node5	3140	1	0.00120	0.99880
Node5	3141	1	0.01275	0.98725
Node5	3142	1	0.00120	0.99880
Node5	3143	1	0.00320	0.99680
Node5	3144	-	0.28885	0.71115
Node5	3145	-	0.46613	0.53387
Node5	3146	1	0.00120	0.99880
Node5	3147	1	0.03020	0.96980
Node5	3148	1	0.05010	0.94990
Node5	3149	0	0.86572	0.13428
Node5	3150	1	0.00120	0.99880
Node5	3151	-	0.35079	0.64921
Node5	3152	1	0.00120	0.99880
Node5	3153	0	0.99557	0.00443
Node5	3154	1	0.01275	0.98725
Node5	3155	0	0.95427	0.04573
Node5	3156	1	0.02036	0.97964
Node5	3157	1	0.00120	0.99880
Node5	3158	1	0.00487	0.99513
Node5	3159	1	0.03344	0.96656
Node5	3160	1	0.00120	0.99880
Node5	3161	0	0.54989	0.45011
Node5	3162	1	0.01275	0.98725
Node5	3163	1	0.04315	0.95685
Node5	3164	0	0.99759	0.00241
Node5	3165	0	0.91087	0.08913
Node5	3166	1	0.00487	0.99513
Node5	3167	0	0.90397	0.09603
Node5	3168	0	0.95495	0.04505
Node5	3169	0	0.54989	0.45011
Node5	3170	1	0.00120	0.99880
Node5	3171	0	0.99564	0.00436
Node5	3172	0	0.99564	0.00436
Node5	3173	1	0.00320	0.99680
Node5	3174	0	0.99803	0.00197
Node5	3175	0	0.90397	0.09603
Node5	3176	0	0.61280	0.38720
Node5	3177	0	0.99557	0.00443
Node5	3178	1	0.00120	0.99880
Node5	3179	0	0.94464	0.05536
Node5	3180	-	0.33205	0.66795
Node5	3181	1	0.00120	0.99880
Node5	3182	1	0.03344	0.96656
Node5	3183	0	0.99803	0.00197
Node5	3184	1	0.00120	0.99880
Node5	3185	1	0.00120	0.99880
Node5	3186	1	0.00120	0.99880
Node5	3187	1	0.00120	0.99880
Node5	3188	1	0.00320	0.99680
Node5	3189	1	0.00417	0.99583
Node5	3190	1	0.03020	0.96980
Node5	3191	0	0.99803	0.00197
Node5	3192	-	0.35168	0.64832
Node5	3193	0	0.99564	0.00436
Node5	3194	0	0.97464	0.02536
Node5	3195	0	0.99963	0.00037
Node5	3196	0	0.99557	0.00443
Node5	3197	0	0.99803	0.00197
Node5	3198	0	0.99759	0.00241
Node5	3199	0	0.99759	0.00241
Node5	3200	0	0.95427	0.04573
Node5	3201	0	0.99564	0.00436
Node5	3202	1	0.00320	0.99680
Node5	3203	1	0.00120	0.99880
Node5	3204	1	0.00120	0.99880
Node5	3205	1	0.00120	0.99880
Node5	3206	1	0.00120	0.99880
Node5	3207	1	0.00120	0.99880
Node5	3208	1	0.00120	0.99880
Node5	3209	1	0.00120	0.99880
Node5	3210	1	0.00120	0.99880
Node5	3211	1	0.00120	0.99880
Node5	3212	1	0.03344	0.96656
Node5	3213	0	0.99803	0.00197
Node5	3214	1	0.00120	0.99880
Node5	3215	-	0.28757	0.71243
Node5	3216	1	0.06767	0.93233
Node5	3217	1	0.03631	0.96369
Node5	3218	1	0.03631	0.96369
Node5	3219	1	0.00120	0.99880
Node5	3220	1	0.01275	0.98725
Node5	3221	1	0.00487	0.99513
Node5	3222	1	0.00120	0.99880
Node5	3223	0	0.99759	0.00241
Node5	3224	1	0.04315	0.95685
Node5	3225	1	0.01275	0.98725
Node5	3226	1	0.00417	0.99583
Node5	3227	1	0.00120	0.99880
Node5	3228	1	0.02826	0.97174
Node5	3229	-	0.35168	0.64832
Node5	3230	1	0.02273	0.97727
Node5	3231	1	0.23872	0.76128
Node5	3232	1	0.00120	0.99880
Node5	3233	1	0.00120	0.99880
Node5	3234	1	0.01275	0.98725
Node5	3235	1	0.00120	0.99880
Node5	3236	1	0.00120	0.99880
Node5	3237	0	0.99803	0.00197
Node5	3238	1	0.20982	0.79018
Node5	3239	0	0.99100	0.00900
Node5	3240	1	0.05010	0.94990
Node5	3241	1	0.02036	0.97964
Node5	3242	1	0.07229	0.92771
Node5	3243	1	0.00120	0.99880
Node5	3244	1	0.00120	0.99880
Node5	3245	1	0.03020	0.96980
Node5	3246	1	0.04791	0.95209
Node5	3247	1	0.00120	0.99880
Node5	3248	0	0.99564	0.00436
Node5	3249	1	0.00120	0.99880
Node5	3250	0	0.92349	0.07651
Node5	3251	-	0.33540	0.66460
Node5	3252	0	0.99759	0.00241
Node5	3253	1	0.01275	0.98725
Node5	3254	1	0.02036	0.97964
Node5	3255	1	0.02826	0.97174
Node5	3256	1	0.07825	0.92175
Node5	3257	1	0.00120	0.99880
Node5	3258	1	0.02036	0.97964
Node5	3259	0	0.99557	0.00443
Node5	3260	0	0.62391	0.37609
Node5	3261	1	0.00120	0.99880
Node5	3262	1	0.00120	0.99880
Node5	3263	1	0.00120	0.99880
Node5	3264	1	0.00120	0.99880
Node5	3265	1	0.00120	0.99880
Node5	3266	1	0.20982	0.79018
Node5	3267	1	0.00487	0.99513
Node5	3268	1	0.05010	0.94990
Node5	3269	1	0.02036	0.97964
Node5	3270	1	0.00120	0.99880
Node5	3271	1	0.00120	0.99880
Node5	3272	1	0.00417	0.99583
Node5	3273	1	0.00417	0.99583
Node5	3274	1	0.00120	0.99880
Node5	3275	1	0.00417	0.99583
Node5	3276	1	0.00120	0.99880
Node5	3277	1	0.00487	0.99513
Node5	3278	1	0.00120	0.99880
Node5	3279	1	0.00120	0.99880
Node5	3280	1	0.01275	0.98725
Node5	3281	1	0.00120	0.99880
Node5	3282	1	0.00120	0.99880
Node5	3283	1	0.00120	0.99880
Node5	3284	1	0.00120	0.99880
Node5	3285	1	0.00417	0.99583
Node5	3286	1	0.00120	0.99880
Node5	3287	-	0.28757	0.71243
Node5	3288	1	0.02273	0.97727
Node5	3289	1	0.00120	0.99880
Node5	3290	1	0.18306	0.81694
Node5	3291	0	0.99803	0.00197
Node5	3292	0	0.99803	0.00197
Node5	3293	1	0.03631	0.96369
Node5	3294	1	0.03631	0.96369
Node5	3295	1	0.00120	0.99880
Node5	3296	1	0.04315	0.95685
Node5	3297	1	0.02036	0.97964
Node5	3298	1	0.00417	0.99583
Node5	3299	1	0.18306	0.81694
Node5	3300	1	0.03020	0.96980
Node5	3301	0	0.99759	0.00241
Node5	3302	0	0.97464	0.02536
Node5	3303	1	0.13336	0.86664
Node5	3304	1	0.13336	0.86664
Node5	3305	1	0.01275	0.98725
Node5	3306	1	0.00120	0.99880
Node5	3307	1	0.00120	0.99880
Node5	3308	1	0.00120	0.99880
Node5	3309	1	0.02273	0.97727
Node5	3310	1	0.00120	0.99880
Node5	3311	0	0.92943	0.07057
Node5	3312	0	0.99759	0.00241
Node5	3313	1	0.00120	0.99880
Node5	3314	1	0.00120	0.99880
Node5	3315	1	0.00120	0.99880
Node5	3316	1	0.00120	0.99880
Node5	3317	1	0.02036	0.97964
Node5	3318	1	0.00120	0.99880
Node5	3319	1	0.01275	0.98725
Node5	3320	1	0.00120	0.99880
Node5	3321	1	0.02826	0.97174
Node5	3322	1	0.01275	0.98725
Node5	3323	0	0.90742	0.09258
Node5	3324	1	0.03631	0.96369
Node5	3325	1	0.02404	0.97596
Node5	3326	1	0.00487	0.99513
Node5	3327	1	0.00417	0.99583
Node5	3328	1	0.00417	0.99583
Node5	3329	1	0.06767	0.93233
Node5	3330	0	0.99564	0.00436
Node5	3331	1	0.00120	0.99880
Node5	3332	1	0.00120	0.99880
Node5	3333	1	0.00120	0.99880
Node5	3334	1	0.00320	0.99680
Node5	3335	1	0.00120	0.99880
Node5	3336	1	0.00120	0.99880
Node5	3337	1	0.00120	0.99880
Node5	3338	0	0.99557	0.00443
Node5	3339	0	0.99963	0.00037
Node5	3340	1	0.00120	0.99880
Node5	3341	0	0.52115	0.47885
Node5	3342	1	0.03020	0.96980
Node5	3343	1	0.00487	0.99513
Node5	3344	1	0.00417	0.99583
Node5	3345	-	0.43654	0.56346
Node5	3346	1	0.00120	0.99880
Node5	3347	1	0.00120	0.99880
Node5	3348	1	0.04791	0.95209
Node5	3349	1	0.04791	0.95209
Node5	3350	1	0.00417	0.99583
Node5	3351	0	0.99803	0.00197
Node5	3352	1	0.10617	0.89383
Node5	3353	1	0.00487	0.99513
Node5	3354	0	0.85348	0.14652
Node5	3355	1	0.00120	0.99880
Node5	3356	0	0.92815	0.07185
Node5	3357	0	0.99963	0.00037
Node5	3358	1	0.00120	0.99880
Node5	3359	1	0.00120	0.99880
Node5	3360	1	0.00487	0.99513
Node5	3361	-	0.35168	0.64832
Node5	3362	1	0.00120	0.99880
Node5	3363	1	0.03020	0.96980
Node5	3364	1	0.25132	0.74868
Node5	3365	1	0.01275	0.98725
Node5	3366	1	0.00120	0.99880
Node5	3367	1	0.00417	0.99583
Node5	3368	1	0.03020	0.96980
Node5	3369	1	0.00120	0.99880
Node5	3370	1	0.02404	0.97596
Node5	3371	1	0.00487	0.99513
Node5	3372	1	0.00417	0.99583
Node5	3373	1	0.01275	0.98725
Node5	3374	-	0.42253	0.57747
Node5	3375	1	0.00487	0.99513
Node5	3376	0	0.99963	0.00037
Node5	3377	0	0.99963	0.00037
Node5	3378	1	0.00120	0.99880
Node5	3379	1	0.00120	0.99880
Node5	3380	1	0.02404	0.97596
Node5	3381	1	0.00120	0.99880
Node5	3382	1	0.00120	0.99880
Node5	3383	1	0.00320	0.99680
Node5	3384	1	0.04791	0.95209
Node5	3385	1	0.00120	0.99880
Node5	3386	1	0.10617	0.89383
Node5	3387	-	0.45656	0.54344
Node5	3388	1	0.25132	0.74868
Node5	3389	0	0.99803	0.00197
Node5	3390	0	0.84275	0.15725
Node5	3391	1	0.02273	0.97727
Node5	3392	1	0.00120	0.99880
Node5	3393	1	0.00417	0.99583
Node5	3394	1	0.00417	0.99583
Node5	3395	1	0.00417	0.99583
Node5	3396	1	0.00320	0.99680
Node5	3397	0	0.89308	0.10692
Node5	3398	1	0.01275	0.98725
Node5	3399	1	0.00120	0.99880
Node5	3400	0	0.99803	0.00197
Node5	3401	1	0.00120	0.99880
Node5	3402	1	0.00120	0.99880
Node5	3403	0	0.90612	0.09388
Node5	3404	1	0.00320	0.99680
Node5	3405	1	0.00120	0.99880
Node5	3406	1	0.02826	0.97174
Node5	3407	1	0.02036	0.97964
Node5	3408	1	0.00120	0.99880
Node5	3409	0	0.99100	0.00900
Node5	3410	1	0.00487	0.99513
Node5	3411	0	0.95631	0.04369
Node5	3412	1	0.01275	0.98725
Node5	3413	1	0.00120	0.99880
Node5	3414	1	0.00120	0.99880
Node5	3415	1	0.00120	0.99880
Node5	3416	1	0.03631	0.96369
Node5	3417	1	0.00120	0.99880
Node5	3418	1	0.00120	0.99880
Node5	3419	0	0.84275	0.15725
Node5	3420	1	0.03344	0.96656
Node5	3421	1	0.01275	0.98725
Node5	3422	1	0.00120	0.99880
Node5	3423	1	0.00120	0.99880
Node5	3424	1	0.00487	0.99513
Node5	3425	1	0.00120	0.99880
Node5	3426	1	0.00120	0.99880
Node5	3427	0	0.99803	0.00197
Node5	3428	1	0.00487	0.99513
Node5	3429	0	0.99803	0.00197
Node5	3430	1	0.00120	0.99880
Node5	3431	1	0.25132	0.74868
Node5	3432	1	0.02826	0.97174
Node5	3433	1	0.04791	0.95209
Node5	3434	1	0.00120	0.99880
Node5	3435	1	0.00120	0.99880
Node5	3436	1	0.00120	0.99880
Node5	3437	1	0.00120	0.99880
Node5	3438	1	0.00120	0.99880
Node5	3439	1	0.00120	0.99880
Node5	3440	1	0.00120	0.99880
Node5	3441	0	0.99803	0.00197
Node5	3442	0	0.95495	0.04505
Node5	3443	1	0.01275	0.98725
Node5	3444	1	0.00120	0.99880
Node5	3445	1	0.00120	0.99880
Node5	3446	1	0.00487	0.99513
Node5	3447	-	0.47785	0.52215
Node5	3448	0	0.99803	0.00197
Node5	3449	1	0.00487	0.99513
Node5	3450	1	0.00120	0.99880
Node5	3451	1	0.23872	0.76128
Node5	3452	1	0.00120	0.99880
Node5	3453	1	0.00120	0.99880
Node5	3454	1	0.01275	0.98725
Node5	3455	1	0.01275	0.98725
Node5	3456	1	0.01275	0.98725
Node5	3457	1	0.02036	0.97964
Node5	3458	1	0.25132	0.74868
Node5	3459	0	0.99963	0.00037
Node5	3460	0	0.95694	0.04306
Node5	3461	0	0.99557	0.00443
Node5	3462	0	0.99759	0.00241
Node5	3463	0	0.99803	0.00197
Node5	3464	0	0.99759	0.00241
Node5	3465	1	0.00120	0.99880
Node5	3466	1	0.00120	0.99880
Node5	3467	1	0.00120	0.99880
Node5	3468	1	0.18306	0.81694
Node5	3469	1	0.00120	0.99880
Node5	3470	1	0.00320	0.99680
Node5	3471	1	0.00120	0.99880
Node5	3472	1	0.00320	0.99680
Node5	3473	1	0.00120	0.99880
Node5	3474	1	0.00120	0.99880
Node5	3475	1	0.00487	0.99513
Node5	3476	1	0.02404	0.97596
Node5	3477	0	0.99759	0.00241
Node5	3478	1	0.00487	0.99513
Node5	3479	1	0.00120	0.99880
Node5	3480	1	0.06767	0.93233
Node5	3481	1	0.00417	0.99583
Node5	3482	1	0.02404	0.97596
Node5	3483	1	0.00120	0.99880
Node5	3484	1	0.00120	0.99880
Node5	3485	1	0.07229	0.92771
Node5	3486	1	0.02273	0.97727
Node5	3487	1	0.25132	0.74868
Node5	3488	1	0.00320	0.99680
Node5	3489	1	0.00120	0.99880
Node5	3490	1	0.03020	0.96980
Node5	3491	0	0.99564	0.00436
Node5	3492	1	0.02404	0.97596
Node5	3493	1	0.20982	0.79018
Node5	3494	1	0.00120	0.99880
Node5	3495	1	0.00120	0.99880
Node5	3496	1	0.00120	0.99880
Node5	3497	1	0.00320	0.99680
Node5	3498	1	0.00120	0.99880
Node5	3499	1	0.00120	0.99880
Node5	3500	1	0.01275	0.98725
Node5	3501	0	0.99564	0.00436
Node5	3502	1	0.02404	0.97596
Node5	3503	0	0.95495	0.04505
Node5	3504	1	0.00120	0.99880
Node5	3505	1	0.02404	0.97596
Node5	3506	0	0.61280	0.38720
Node5	3507	0	0.92917	0.07083
Node5	3508	0	0.92917	0.07083
Node5	3509	0	0.99803	0.00197
Node5	3510	1	0.00120	0.99880
Node5	3511	0	0.63798	0.36202
Node5	3512	1	0.00417	0.99583
Node5	3513	0	0.99963	0.00037
Node5	3514	-	0.28757	0.71243
Node5	3515	0	0.99803	0.00197
Node5	3516	1	0.02404	0.97596
Node5	3517	0	0.63798	0.36202
Node5	3518	1	0.04791	0.95209
Node5	3519	0	0.92917	0.07083
Node5	3520	1	0.02273	0.97727
Node5	3521	0	0.99564	0.00436
Node5	3522	1	0.00417	0.99583
Node5	3523	0	0.99564	0.00436
Node5	3524	0	0.99803	0.00197
Node5	3525	1	0.02036	0.97964
Node5	3526	1	0.00120	0.99880
Node5	3527	1	0.00417	0.99583
Node5	3528	1	0.00487	0.99513
Node5	3529	1	0.00417	0.99583
Node5	3530	1	0.00487	0.99513
Node5	3531	1	0.00417	0.99583
Node5	3532	1	0.00120	0.99880
Node5	3533	1	0.01275	0.98725
Node5	3534	1	0.00120	0.99880
Node5	3535	1	0.00120	0.99880
Node5	3536	1	0.00120	0.99880
Node5	3537	1	0.00120	0.99880
Node5	3538	1	0.00120	0.99880
Node5	3539	1	0.02826	0.97174
Node5	3540	1	0.00320	0.99680
Node5	3541	1	0.00417	0.99583
Node5	3542	1	0.00417	0.99583
Node5	3543	1	0.06767	0.93233
Node5	3544	1	0.06767	0.93233
Node5	3545	1	0.00120	0.99880
Node5	3546	1	0.00120	0.99880
Node5	3547	1	0.00120	0.99880
Node5	3548	1	0.00487	0.99513
Node5	3549	1	0.05010	0.94990
Node5	3550	-	0.43654	0.56346
Node5	3551	1	0.02826	0.97174
Node5	3552	0	0.99611	0.00389
Node5	3553	1	0.00417	0.99583
Node5	3554	1	0.00417	0.99583
Node5	3555	1	0.00120	0.99880
Node5	3556	1	0.00120	0.99880
Node5	3557	1	0.00320	0.99680
Node5	3558	1	0.00320	0.99680
Node5	3559	1	0.00120	0.99880
Node5	3560	1	0.00120	0.99880
Node5	3561	0	0.90742	0.09258
Node5	3562	-	0.43053	0.56947
Node5	3563	1	0.00120	0.99880
Node5	3564	1	0.10617	0.89383
Node5	3565	-	0.35079	0.64921
Node5	3566	0	0.66999	0.33001
Node5	3567	1	0.03631	0.96369
Node5	3568	1	0.00320	0.99680
Node5	3569	1	0.02273	0.97727
Node5	3570	1	0.02273	0.97727
Node5	3571	0	0.99803	0.00197
Node5	3572	1	0.00120	0.99880
Node5	3573	1	0.05010	0.94990
Node5	3574	1	0.07825	0.92175
Node5	3575	1	0.20982	0.79018
Node5	3576	0	0.99803	0.00197
Node5	3577	1	0.00120	0.99880
Node5	3578	1	0.00417	0.99583
Node5	3579	1	0.00487	0.99513
Node5	3580	1	0.00487	0.99513
Node5	3581	1	0.02404	0.97596
Node5	3582	1	0.03020	0.96980
Node5	3583	1	0.00120	0.99880
Node5	3584	0	0.99759	0.00241
Node5	3585	1	0.01275	0.98725
Node5	3586	1	0.01275	0.98725
Node5	3587	-	0.49480	0.50520
Node5	3588	1	0.00120	0.99880
Node5	3589	1	0.00120	0.99880
Node5	3590	0	0.99759	0.00241
Node5	3591	1	0.00120	0.99880
Node5	3592	1	0.00120	0.99880
Node5	3593	1	0.00320	0.99680
Node5	3594	1	0.00120	0.99880
Node5	3595	1	0.00120	0.99880
Node5	3596	1	0.00120	0.99880
Node5	3597	1	0.00320	0.99680
Node5	3598	0	0.99564	0.00436
Node5	3599	1	0.01275	0.98725
Node5	3600	-	0.47775	0.52225
Node5	3601	1	0.00120	0.99880
Node5	3602	1	0.00120	0.99880
Node5	3603	1	0.04315	0.95685
Node5	3604	1	0.00120	0.99880
Node5	3605	1	0.00120	0.99880
Node5	3606	1	0.00487	0.99513
Node5	3607	1	0.00417	0.99583
Node5	3608	1	0.05275	0.94725
Node5	3609	0	0.99963	0.00037
Node5	3610	1	0.00120	0.99880
Node5	3611	1	0.01275	0.98725
Node5	3612	1	0.04315	0.95685
Node5	3613	1	0.00417	0.99583
Node5	3614	0	0.96354	0.03646
Node5	3615	0	0.99564	0.00436
Node5	3616	0	0.99287	0.00713
Node5	3617	0	0.58650	0.41350
Node5	3618	1	0.00120	0.99880
Node5	3619	1	0.00120	0.99880
Node5	3620	1	0.00120	0.99880
Node5	3621	1	0.00487	0.99513
Node5	3622	1	0.00120	0.99880
Node5	3623	1	0.00120	0.99880
Node5	3624	1	0.00120	0.99880
Node5	3625	1	0.04315	0.95685
Node5	3626	-	0.49480	0.50520
Node5	3627	1	0.00417	0.99583
Node5	3628	1	0.00487	0.99513
Node5	3629	1	0.02826	0.97174
Node5	3630	0	0.52115	0.47885
Node5	3631	1	0.00120	0.99880
Node5	3632	1	0.00120	0.99880
Node5	3633	1	0.04791	0.95209
Node5	3634	1	0.04791	0.95209
Node5	3635	1	0.00487	0.99513
Node5	3636	1	0.05010	0.94990
Node5	3637	1	0.00120	0.99880
Node5	3638	1	0.00120	0.99880
Node5	3639	0	0.85894	0.14106
Node5	3640	1	0.00120	0.99880
Node5	3641	1	0.04315	0.95685
Node5	3642	1	0.03020	0.96980
Node5	3643	1	0.00320	0.99680
Node5	3644	1	0.00120	0.99880
Node5	3645	1	0.00120	0.99880
Node5	3646	1	0.00120	0.99880
Node5	3647	1	0.00120	0.99880
Node5	3648	1	0.00120	0.99880
Node5	3649	1	0.00120	0.99880
Node5	3650	0	0.99963	0.00037
Node5	3651	1	0.18306	0.81694
Node5	3652	1	0.00120	0.99880
Node5	3653	1	0.00120	0.99880
Node5	3654	1	0.00120	0.99880
Node5	3655	0	0.81314	0.18686
Node5	3656	1	0.00320	0.99680
Node5	3657	1	0.00120	0.99880
Node5	3658	0	0.99963	0.00037
Node5	3659	1	0.00120	0.99880
Node5	3660	1	0.00120	0.99880
Node5	3661	1	0.00120	0.99880
Node5	3662	1	0.00120	0.99880
Node5	3663	1	0.00120	0.99880
Node5	3664	1	0.00120	0.99880
Node5	3665	-	0.36094	0.63906
Node5	3666	1	0.00120	0.99880
Node5	3667	1	0.03344	0.96656
Node5	3668	1	0.00487	0.99513
Node5	3669	1	0.00487	0.99513
Node5	3670	1	0.00120	0.99880
Node5	3671	0	0.90397	0.09603
Node5	3672	1	0.00120	0.99880
Node5	3673	1	0.00120	0.99880
Node5	3674	1	0.00120	0.99880
Node5	3675	1	0.00120	0.99880
Node5	3676	1	0.02404	0.97596
Node5	3677	1	0.03631	0.96369
Node5	3678	1	0.00120	0.99880
Node5	3679	1	0.00320	0.99680
Node5	3680	1	0.00120	0.99880
Node5	3681	1	0.00417	0.99583
Node5	3682	1	0.00487	0.99513
Node5	3683	1	0.02273	0.97727
Node5	3684	1	0.00120	0.99880
Node5	3685	1	0.03020	0.96980
Node5	3686	1	0.00120	0.99880
Node5	3687	1	0.00120	0.99880
Node5	3688	0	0.99564	0.00436
Node5	3689	1	0.03631	0.96369
Node5	3690	1	0.00120	0.99880
Node5	3691	0	0.99963	0.00037
Node5	3692	0	0.99575	0.00425
Node5	3693	1	0.01275	0.98725
Node5	3694	1	0.00120	0.99880
Node5	3695	1	0.00120	0.99880
Node5	3696	1	0.00120	0.99880
Node5	3697	1	0.00120	0.99880
Node5	3698	0	0.99564	0.00436
Node5	3699	1	0.00487	0.99513
Node5	3700	0	0.56151	0.43849
Node5	3701	0	0.56151	0.43849
Node5	3702	1	0.01275	0.98725
Node5	3703	1	0.18306	0.81694
Node5	3704	0	0.99557	0.00443
Node5	3705	1	0.00487	0.99513
Node5	3706	0	0.99062	0.00938
Node5	3707	1	0.03631	0.96369
Node5	3708	1	0.00120	0.99880
Node5	3709	1	0.00120	0.99880
Node5	3710	1	0.00120	0.99880
Node5	3711	1	0.00120	0.99880
Node5	3712	0	0.99048	0.00952
Node5	3713	1	0.00417	0.99583
Node5	3714	1	0.01275	0.98725
Node5	3715	1	0.02036	0.97964
Node5	3716	1	0.01275	0.98725
Node5	3717	1	0.00120	0.99880
Node5	3718	0	0.99803	0.00197
Node5	3719	1	0.00417	0.99583
Node5	3720	1	0.07229	0.92771
Node5	3721	1	0.20982	0.79018
Node5	3722	0	0.57118	0.42882
Node5	3723	1	0.03631	0.96369
Node5	3724	1	0.03631	0.96369
Node5	3725	1	0.00487	0.99513
Node5	3726	1	0.00417	0.99583
Node5	3727	1	0.00120	0.99880
Node5	3728	1	0.00320	0.99680
Node5	3729	0	0.99803	0.00197
Node5	3730	0	0.99564	0.00436
Node5	3731	1	0.00120	0.99880
Node5	3732	1	0.00120	0.99880
Node5	3733	0	0.90794	0.09206
Node5	3734	1	0.00120	0.99880
Node5	3735	1	0.00120	0.99880
Node5	3736	1	0.00120	0.99880
Node5	3737	1	0.00120	0.99880
Node5	3738	1	0.00320	0.99680
Node5	3739	1	0.00120	0.99880
Node5	3740	0	0.99682	0.00318
Node5	3741	1	0.07825	0.92175
Node5	3742	0	0.99759	0.00241
Node5	3743	1	0.01275	0.98725
Node5	3744	1	0.02404	0.97596
Node5	3745	-	0.28885	0.71115
Node5	3746	1	0.00120	0.99880
Node5	3747	1	0.00320	0.99680
Node5	3748	1	0.00120	0.99880
Node5	3749	0	0.99564	0.00436
Node5	3750	-	0.46613	0.53387
Node5	3751	1	0.00120	0.99880
Node5	3752	0	0.90397	0.09603
Node5	3753	1	0.00120	0.99880
Node5	3754	1	0.00120	0.99880
Node5	3755	0	0.99803	0.00197
Node5	3756	1	0.00120	0.99880
Node5	3757	0	0.54989	0.45011
Node5	3758	1	0.00120	0.99880
Node5	3759	0	0.99759	0.00241
Node5	3760	1	0.00120	0.99880
Node5	3761	0	0.99564	0.00436
Node5	3762	1	0.00120	0.99880
Node5	3763	1	0.04791	0.95209
Node5	3764	0	0.99759	0.00241
Node5	3765	0	0.89072	0.10928
Node5	3766	1	0.04315	0.95685
Node5	3767	-	0.46613	0.53387
Node5	3768	1	0.00417	0.99583
Node5	3769	0	0.99557	0.00443
Node5	3770	0	0.92943	0.07057
Node5	3771	0	0.57487	0.42513
Node5	3772	1	0.00417	0.99583
Node5	3773	1	0.02036	0.97964
Node5	3774	1	0.00120	0.99880
Node5	3775	1	0.00320	0.99680
Node5	3776	1	0.00320	0.99680
Node5	3777	0	0.99557	0.00443
Node5	3778	-	0.35168	0.64832
Node5	3779	1	0.00487	0.99513
Node5	3780	1	0.02036	0.97964
Node5	3781	1	0.00120	0.99880
Node5	3782	1	0.00120	0.99880
Node5	3783	1	0.00320	0.99680
Node5	3784	1	0.00320	0.99680
Node5	3785	1	0.02036	0.97964
Node5	3786	1	0.03344	0.96656
Node5	3787	1	0.00417	0.99583
Node5	3788	1	0.02036	0.97964
Node5	3789	1	0.03631	0.96369
Node5	3790	1	0.00120	0.99880
Node5	3791	1	0.00120	0.99880
Node5	3792	0	0.99557	0.00443
Node5	3793	1	0.00120	0.99880
Node5	3794	1	0.00120	0.99880
Node5	3795	1	0.00120	0.99880
Node5	3796	1	0.00120	0.99880
Node5	3797	1	0.00120	0.99880
Node5	3798	1	0.00120	0.99880
Node5	3799	1	0.00120	0.99880
Node5	3800	0	0.99682	0.00318
Node5	3801	1	0.20982	0.79018
Node5	3802	1	0.00320	0.99680
Node5	3803	1	0.00120	0.99880
Node5	3804	-	0.37516	0.62484
Node5	3805	0	0.99564	0.00436
Node5	3806	1	0.00120	0.99880
Node5	3807	0	0.95965	0.04035
Node5	3808	1	0.25132	0.74868
Node5	3809	1	0.00320	0.99680
Node5	3810	1	0.03344	0.96656
Node5	3811	0	0.99062	0.00938
Node5	3812	1	0.00120	0.99880
Node5	3813	0	0.99759	0.00241
Node5	3814	-	0.46613	0.53387
Node5	3815	0	0.81314	0.18686
Node5	3816	1	0.02273	0.97727
Node5	3817	0	0.99557	0.00443
Node5	3818	1	0.00120	0.99880
Node5	3819	1	0.03344	0.96656
Node5	3820	1	0.01275	0.98725
Node5	3821	1	0.00120	0.99880
Node5	3822	0	0.99812	0.00188
Node5	3823	0	0.61280	0.38720
Node5	3824	1	0.00487	0.99513
Node5	3825	1	0.00487	0.99513
Node5	3826	1	0.00487	0.99513
Node5	3827	1	0.20982	0.79018
Node5	3828	0	0.99963	0.00037
Node5	3829	1	0.00320	0.99680
Node5	3830	0	0.99048	0.00952
Node5	3831	1	0.00487	0.99513
Node5	3832	1	0.00120	0.99880
Node5	3833	1	0.20982	0.79018
Node5	3834	1	0.00120	0.99880
Node5	3835	1	0.00120	0.99880
Node5	3836	1	0.04315	0.95685
Node5	3837	1	0.00120	0.99880
Node5	3838	1	0.00417	0.99583
Node5	3839	1	0.00320	0.99680
Node5	3840	1	0.00120	0.99880
Node5	3841	1	0.00120	0.99880
Node5	3842	1	0.20982	0.79018
Node5	3843	1	0.00320	0.99680
Node5	3844	1	0.00120	0.99880
Node5	3845	1	0.00487	0.99513
Node5	3846	-	0.28757	0.71243
Node5	3847	1	0.00120	0.99880
Node5	3848	1	0.00320	0.99680
Node5	3849	1	0.03344	0.96656
Node5	3850	1	0.01275	0.98725
Node5	3851	1	0.00320	0.99680
Node5	3852	1	0.06767	0.93233
Node5	3853	1	0.00487	0.99513
Node5	3854	1	0.00120	0.99880
Node5	3855	1	0.07229	0.92771
Node5	3856	0	0.98012	0.01988
Node5	3857	1	0.20982	0.79018
Node5	3858	1	0.03020	0.96980
Node5	3859	1	0.00120	0.99880
Node5	3860	1	0.00120	0.99880
Node5	3861	-	0.28885	0.71115
Node5	3862	-	0.28885	0.71115
Node5	3863	1	0.00320	0.99680
Node5	3864	1	0.00320	0.99680
Node5	3865	1	0.09219	0.90781
Node5	3866	1	0.00120	0.99880
Node5	3867	0	0.99803	0.00197
Node5	3868	1	0.04791	0.95209
Node5	3869	1	0.20982	0.79018
Node5	3870	0	0.99287	0.00713
Node5	3871	1	0.05010	0.94990
Node5	3872	0	0.99298	0.00702
Node5	3873	1	0.00417	0.99583
Node5	3874	1	0.20982	0.79018
Node5	3875	1	0.00120	0.99880
Node5	3876	1	0.01275	0.98725
Node5	3877	1	0.00120	0.99880
Node5	3878	1	0.00487	0.99513
Node5	3879	1	0.00120	0.99880
Node5	3880	1	0.00120	0.99880
Node5	3881	1	0.00120	0.99880
Node5	3882	1	0.25132	0.74868
Node5	3883	1	0.00120	0.99880
Node5	3884	1	0.02826	0.97174
Node5	3885	1	0.07825	0.92175
Node5	3886	1	0.00487	0.99513
Node5	3887	1	0.03020	0.96980
Node5	3888	1	0.03020	0.96980
Node5	3889	0	0.90397	0.09603
Node5	3890	0	0.99963	0.00037
Node5	3891	1	0.03344	0.96656
Node5	3892	1	0.07825	0.92175
Node5	3893	1	0.00120	0.99880
Node5	3894	-	0.43053	0.56947
Node5	3895	1	0.00417	0.99583
Node5	3896	1	0.00417	0.99583
Node5	3897	1	0.00120	0.99880
Node5	3898	1	0.00120	0.99880
Node5	3899	1	0.00120	0.99880
Node5	3900	1	0.00120	0.99880
Node5	3901	1	0.01275	0.98725
Node5	3902	0	0.92943	0.07057
Node5	3903	1	0.01275	0.98725
Node5	3904	1	0.00120	0.99880
Node5	3905	0	0.99100	0.00900
Node5	3906	-	0.35079	0.64921
Node5	3907	-	0.35079	0.64921
Node5	3908	0	0.94464	0.05536
Node5	3909	1	0.00120	0.99880
Node5	3910	1	0.25132	0.74868
Node5	3911	0	0.99298	0.00702
Node5	3912	1	0.00320	0.99680
Node5	3913	1	0.00120	0.99880
Node5	3914	1	0.00120	0.99880
Node5	3915	1	0.02404	0.97596
Node5	3916	0	0.99564	0.00436
Node5	3917	1	0.04791	0.95209
Node5	3918	1	0.05010	0.94990
Node5	3919	1	0.00487	0.99513
Node5	3920	1	0.09169	0.90831
Node5	3921	1	0.00120	0.99880
Node5	3922	1	0.00120	0.99880
Node5	3923	1	0.04791	0.95209
Node5	3924	1	0.00120	0.99880
Node5	3925	0	0.86572	0.13428
Node5	3926	1	0.01275	0.98725
Node5	3927	0	0.90612	0.09388
Node5	3928	1	0.00120	0.99880
Node5	3929	1	0.01275	0.98725
Node5	3930	1	0.00487	0.99513
Node5	3931	1	0.00320	0.99680
Node5	3932	1	0.18306	0.81694
Node5	3933	1	0.00320	0.99680
Node5	3934	1	0.00320	0.99680
Node5	3935	0	0.93489	0.06511
Node5	3936	0	0.99759	0.00241
Node5	3937	1	0.20050	0.79950
Node5	3938	1	0.00320	0.99680
Node5	3939	1	0.00417	0.99583
Node5	3940	1	0.00417	0.99583
Node5	3941	1	0.00120	0.99880
Node5	3942	1	0.00120	0.99880
Node5	3943	1	0.25132	0.74868
Node5	3944	1	0.00417	0.99583
Node5	3945	1	0.02826	0.97174
Node5	3946	1	0.02826	0.97174
Node5	3947	1	0.00120	0.99880
Node5	3948	0	0.85348	0.14652
Node5	3949	0	0.85348	0.14652
Node5	3950	1	0.00487	0.99513
Node5	3951	1	0.00487	0.99513
Node5	3952	0	0.99509	0.00491
Node5	3953	1	0.00120	0.99880
Node5	3954	-	0.35168	0.64832
Node5	3955	1	0.00320	0.99680
Node5	3956	1	0.00120	0.99880
Node5	3957	1	0.00120	0.99880
Node5	3958	1	0.01275	0.98725
Node5	3959	1	0.00417	0.99583
Node5	3960	1	0.02404	0.97596
Node5	3961	1	0.00120	0.99880
Node5	3962	1	0.00120	0.99880
Node5	3963	1	0.00120	0.99880
Node5	3964	1	0.00120	0.99880
Node5	3965	1	0.00120	0.99880
Node5	3966	1	0.09219	0.90781
Node5	3967	1	0.00120	0.99880
Node5	3968	1	0.00320	0.99680
Node5	3969	0	0.99714	0.00286
Node5	3970	0	0.99048	0.00952
Node5	3971	1	0.09169	0.90831
Node5	3972	1	0.00320	0.99680
Node5	3973	1	0.00120	0.99880
Node5	3974	1	0.00320	0.99680
Node5	3975	-	0.37423	0.62577
Node5	3976	1	0.00487	0.99513
Node5	3977	1	0.00120	0.99880
Node5	3978	1	0.02036	0.97964
Node5	3979	0	0.99759	0.00241
Node5	3980	0	0.99100	0.00900
Node5	3981	1	0.20982	0.79018
Node5	3982	-	0.33540	0.66460
Node5	3983	1	0.00120	0.99880
Node5	3984	1	0.03344	0.96656
Node5	3985	1	0.00120	0.99880
Node5	3986	1	0.07825	0.92175
Node5	3987	1	0.00120	0.99880
Node5	3988	0	0.96354	0.03646
Node5	3989	1	0.07825	0.92175
Node5	3990	1	0.02404	0.97596
Node5	3991	1	0.02404	0.97596
Node5	3992	1	0.00120	0.99880
Node5	3993	1	0.02036	0.97964
Node5	3994	1	0.00120	0.99880
Node5	3995	1	0.03020	0.96980
Node5	3996	1	0.03020	0.96980
Node5	3997	1	0.20982	0.79018
Node5	3998	-	0.43898	0.56102
Node5	3999	1	0.06767	0.93233
Node5	4000	0	0.99100	0.00900
Node5	4001	0	0.97464	0.02536
Node5	4002	1	0.01275	0.98725
Node5	4003	0	0.86572	0.13428
Node5	4004	1	0.01275	0.98725
Node5	4005	-	0.46613	0.53387
Node5	4006	1	0.00487	0.99513
Node5	4007	1	0.00487	0.99513
Node5	4008	1	0.00120	0.99880
Node5	4009	1	0.25132	0.74868
Node5	4010	1	0.02826	0.97174
Node5	4011	1	0.02036	0.97964
Node5	4012	1	0.05010	0.94990
Node5	4013	1	0.00320	0.99680
Node5	4014	1	0.00320	0.99680
Node5	4015	1	0.00120	0.99880
Node5	4016	1	0.00120	0.99880
Node5	4017	1	0.00120	0.99880
Node5	4018	1	0.00120	0.99880
Node5	4019	1	0.23872	0.76128
Node5	4020	1	0.00120	0.99880
Node5	4021	1	0.00120	0.99880
Node5	4022	1	0.00120	0.99880
Node5	4023	0	0.99963	0.00037
Node5	4024	1	0.00120	0.99880
Node5	4025	0	0.99803	0.00197
Node5	4026	1	0.00120	0.99880
Node5	4027	1	0.00120	0.99880
Node5	4028	1	0.00320	0.99680
Node5	4029	0	0.90794	0.09206
Node5	4030	1	0.11627	0.88373
Node5	4031	0	0.57118	0.42882
Node5	4032	1	0.03344	0.96656
Node5	4033	0	0.66999	0.33001
Node5	4034	1	0.00120	0.99880
Node5	4035	1	0.10617	0.89383
Node5	4036	1	0.00487	0.99513
Node5	4037	0	0.54989	0.45011
Node5	4038	1	0.04791	0.95209
Node5	4039	1	0.01275	0.98725
Node5	4040	1	0.00120	0.99880
Node5	4041	1	0.00120	0.99880
Node5	4042	-	0.37516	0.62484
Node5	4043	0	0.84275	0.15725
Node5	4044	0	0.99557	0.00443
Node5	4045	1	0.00120	0.99880
Node5	4046	1	0.00120	0.99880
Node5	4047	0	0.95000	0.05000
Node5	4048	0	0.99812	0.00188
Node5	4049	0	0.99575	0.00425
Node5	4050	-	0.46613	0.53387
Node5	4051	0	0.99963	0.00037
Node5	4052	0	0.99564	0.00436
Node5	4053	0	0.99803	0.00197
Node5	4054	0	0.94464	0.05536
Node5	4055	1	0.00120	0.99880
Node5	4056	0	0.99963	0.00037
Node5	4057	1	0.00120	0.99880
Node5	4058	1	0.00417	0.99583
Node5	4059	1	0.00417	0.99583
Node5	4060	0	0.52264	0.47736
Node5	4061	1	0.01275	0.98725
Node5	4062	1	0.00120	0.99880
Node5	4063	1	0.00120	0.99880
Node5	4064	0	0.63798	0.36202
Node5	4065	0	0.63798	0.36202
Node5	4066	0	0.63798	0.36202
Node5	4067	0	0.92917	0.07083
Node5	4068	0	0.63798	0.36202
Node5	4069	0	0.63798	0.36202
Node5	4070	0	0.99803	0.00197
Node5	4071	1	0.01275	0.98725
Node5	4072	1	0.00120	0.99880
Node5	4073	1	0.00120	0.99880
Node5	4074	1	0.02404	0.97596
Node5	4075	1	0.00320	0.99680
Node5	4076	1	0.00120	0.99880
Node5	4077	1	0.00120	0.99880
Node5	4078	1	0.00320	0.99680
Node5	4079	1	0.00320	0.99680
Node5	4080	1	0.00417	0.99583
Node5	4081	1	0.00417	0.99583
Node5	4082	0	0.99564	0.00436
Node5	4083	1	0.04791	0.95209
Node5	4084	0	0.99963	0.00037
Node5	4085	0	0.99557	0.00443
Node5	4086	1	0.00120	0.99880
Node5	4087	1	0.00120	0.99880
Node5	4088	1	0.00120	0.99880
Node5	4089	1	0.02036	0.97964
Node5	4090	1	0.00120	0.99880
Node5	4091	1	0.00487	0.99513
Node5	4092	0	0.94952	0.05048
Node5	4093	1	0.05275	0.94725
Node5	4094	1	0.00120	0.99880
Node5	4095	1	0.01275	0.98725
Node5	4096	1	0.00120	0.99880
Node5	4097	1	0.03344	0.96656
Node5	4098	1	0.00120	0.99880
Node5	4099	0	0.99062	0.00938
Node5	4100	1	0.00120	0.99880
Node5	4101	1	0.00320	0.99680
Node5	4102	1	0.00120	0.99880
Node5	4103	1	0.02273	0.97727
Node5	4104	1	0.00320	0.99680
Node5	4105	1	0.00120	0.99880
Node5	4106	1	0.02036	0.97964
Node5	4107	1	0.00120	0.99880
Node5	4108	1	0.01275	0.98725
Node5	4109	1	0.11627	0.88373
Node5	4110	1	0.11627	0.88373
Node5	4111	-	0.42253	0.57747
Node5	4112	1	0.04315	0.95685
Node5	4113	1	0.00120	0.99880
Node5	4114	1	0.00120	0.99880
Node5	4115	1	0.02036	0.97964
Node5	4116	1	0.00120	0.99880
Node5	4117	1	0.04315	0.95685
Node5	4118	1	0.10617	0.89383
Node5	4119	1	0.00120	0.99880
Node5	4120	1	0.00320	0.99680
Node5	4121	-	0.35168	0.64832
Node5	4122	1	0.00120	0.99880
Node5	4123	1	0.00120	0.99880
Node5	4124	1	0.00120	0.99880
Node5	4125	1	0.01275	0.98725
Node5	4126	1	0.00120	0.99880
Node5	4127	0	0.98012	0.01988
Node5	4128	1	0.00120	0.99880
Node5	4129	1	0.00120	0.99880
Node5	4130	1	0.01275	0.98725
Node5	4131	1	0.02036	0.97964
Node5	4132	0	0.92943	0.07057
Node5	4133	0	0.99803	0.00197
Node5	4134	1	0.20982	0.79018
Node5	4135	1	0.02273	0.97727
Node5	4136	1	0.02273	0.97727
Node5	4137	1	0.00120	0.99880
Node5	4138	1	0.00120	0.99880
Node5	4139	0	0.97682	0.02318
Node5	4140	1	0.03344	0.96656
Node5	4141	1	0.00120	0.99880
Node5	4142	1	0.03344	0.96656
Node5	4143	1	0.00487	0.99513
Node5	4144	1	0.00487	0.99513
Node5	4145	1	0.00120	0.99880
Node5	4146	1	0.00120	0.99880
Node5	4147	1	0.00120	0.99880
Node5	4148	1	0.00120	0.99880
Node5	4149	0	0.92943	0.07057
Node5	4150	0	0.99803	0.00197
Node5	4151	1	0.04315	0.95685
Node5	4152	1	0.00120	0.99880
Node5	4153	1	0.02036	0.97964
Node5	4154	1	0.02036	0.97964
Node5	4155	1	0.00120	0.99880
Node5	4156	1	0.00120	0.99880
Node5	4157	1	0.00120	0.99880
Node5	4158	1	0.01275	0.98725
Node5	4159	1	0.00120	0.99880
Node5	4160	1	0.00417	0.99583
Node5	4161	1	0.00120	0.99880
Node5	4162	1	0.00417	0.99583
Node5	4163	1	0.00120	0.99880
Node5	4164	1	0.04791	0.95209
Node5	4165	0	0.99803	0.00197
Node5	4166	1	0.02826	0.97174
Node5	4167	1	0.00120	0.99880
Node5	4168	1	0.01275	0.98725
Node5	4169	1	0.00120	0.99880
Node5	4170	1	0.00120	0.99880
Node5	4171	1	0.00120	0.99880
Node5	4172	1	0.04315	0.95685
Node5	4173	1	0.00120	0.99880
Node5	4174	1	0.00120	0.99880
Node5	4175	1	0.01275	0.98725
Node5	4176	1	0.04315	0.95685
Node5	4177	0	0.58650	0.41350
Node5	4178	1	0.00417	0.99583
Node5	4179	1	0.00120	0.99880
Node5	4180	1	0.00120	0.99880
Node5	4181	1	0.00417	0.99583
Node5	4182	1	0.00120	0.99880
Node5	4183	1	0.06767	0.93233
Node5	4184	1	0.00487	0.99513
Node5	4185	1	0.01275	0.98725
Node5	4186	1	0.04315	0.95685
Node5	4187	1	0.00120	0.99880
Node5	4188	1	0.00120	0.99880
Node5	4189	1	0.00120	0.99880
Node5	4190	1	0.00417	0.99583
Node5	4191	1	0.00120	0.99880
Node5	4192	1	0.00120	0.99880
Node5	4193	1	0.00120	0.99880
Node5	4194	1	0.00120	0.99880
Node5	4195	1	0.02826	0.97174
Node5	4196	0	0.99611	0.00389
Node5	4197	0	0.97577	0.02423
Node5	4198	-	0.29943	0.70057
Node5	4199	1	0.00120	0.99880
Node5	4200	1	0.00320	0.99680
Node5	4201	0	0.84275	0.15725
Node5	4202	-	0.33205	0.66795
Node5	4203	1	0.01275	0.98725
Node5	4204	0	0.92943	0.07057
Node5	4205	0	0.99599	0.00401
Node5	4206	1	0.00120	0.99880
Node5	4207	-	0.37516	0.62484
Node5	4208	1	0.00120	0.99880
Node5	4209	-	0.37423	0.62577
Node5	4210	0	0.98012	0.01988
Node5	4211	1	0.03631	0.96369
Node5	4212	1	0.00120	0.99880
Node5	4213	1	0.00320	0.99680
Node5	4214	1	0.00487	0.99513
Node5	4215	1	0.00320	0.99680
Node5	4216	1	0.00120	0.99880
Node5	4217	1	0.00120	0.99880
Node5	4218	1	0.00120	0.99880
Node5	4219	1	0.00417	0.99583
Node5	4220	1	0.02826	0.97174
Node5	4221	1	0.00417	0.99583
Node5	4222	1	0.00120	0.99880
Node5	4223	1	0.00120	0.99880
Node5	4224	1	0.00417	0.99583
Node5	4225	1	0.00120	0.99880
Node5	4226	0	0.95495	0.04505
Node5	4227	1	0.02036	0.97964
Node5	4228	1	0.00120	0.99880
Node5	4229	1	0.00120	0.99880
Node5	4230	1	0.02404	0.97596
Node5	4231	1	0.20982	0.79018
Node5	4232	1	0.00487	0.99513
Node5	4233	1	0.25132	0.74868
Node5	4234	1	0.03020	0.96980
Node5	4235	1	0.00120	0.99880
Node5	4236	1	0.00120	0.99880
Node5	4237	1	0.00120	0.99880
Node5	4238	1	0.00120	0.99880
Node5	4239	1	0.00120	0.99880
Node5	4240	1	0.00120	0.99880
Node5	4241	0	0.95427	0.04573
Node5	4242	0	0.89308	0.10692
Node5	4243	1	0.00120	0.99880
Node5	4244	1	0.00120	0.99880
Node5	4245	1	0.00417	0.99583
Node5	4246	1	0.00320	0.99680
Node5	4247	1	0.00120	0.99880
Node5	4248	1	0.00120	0.99880
Node5	4249	1	0.00120	0.99880
Node5	4250	1	0.01275	0.98725
Node5	4251	0	0.99557	0.00443
Node5	4252	0	0.99803	0.00197
Node5	4253	0	0.99759	0.00241
Node5	4254	0	0.92943	0.07057
Node5	4255	1	0.03020	0.96980
Node5	4256	1	0.03020	0.96980
Node5	4257	1	0.03631	0.96369
Node5	4258	1	0.02273	0.97727
Node5	4259	1	0.00120	0.99880
Node5	4260	1	0.00120	0.99880
Node5	4261	1	0.00120	0.99880
Node5	4262	-	0.37516	0.62484
Node5	4263	1	0.02036	0.97964
Node5	4264	1	0.18306	0.81694
Node5	4265	1	0.00120	0.99880
Node5	4266	0	0.99557	0.00443
Node5	4267	1	0.00120	0.99880
Node5	4268	1	0.00120	0.99880
Node5	4269	1	0.00120	0.99880
Node5	4270	1	0.01275	0.98725
Node5	4271	1	0.00120	0.99880
Node5	4272	1	0.00120	0.99880
Node5	4273	1	0.00120	0.99880
Node5	4274	1	0.00320	0.99680
Node5	4275	0	0.99963	0.00037
Node5	4276	0	0.54989	0.45011
Node5	4277	1	0.04315	0.95685
Node5	4278	1	0.00417	0.99583
Node5	4279	-	0.46613	0.53387
Node5	4280	1	0.01275	0.98725
Node5	4281	1	0.00120	0.99880
Node5	4282	1	0.00120	0.99880
Node5	4283	1	0.00120	0.99880
Node5	4284	0	0.99803	0.00197
Node5	4285	-	0.28757	0.71243
Node5	4286	1	0.00120	0.99880
Node5	4287	1	0.00120	0.99880
Node5	4288	1	0.25132	0.74868
Node5	4289	1	0.02036	0.97964
Node5	4290	-	0.33205	0.66795
Node5	4291	0	0.99557	0.00443
Node5	4292	1	0.02036	0.97964
Node5	4293	1	0.01275	0.98725
Node5	4294	1	0.04315	0.95685
Node5	4295	0	0.54989	0.45011
Node5	4296	0	0.99298	0.00702
Node5	4297	1	0.00120	0.99880
Node5	4298	1	0.00120	0.99880
Node5	4299	1	0.00120	0.99880
Node5	4300	-	0.37516	0.62484
Node5	4301	1	0.00120	0.99880
Node5	4302	1	0.00417	0.99583
Node5	4303	0	0.93489	0.06511
Node5	4304	1	0.04791	0.95209
Node5	4305	1	0.00120	0.99880
Node5	4306	0	0.99812	0.00188
Node5	4307	0	0.84474	0.15526
Node5	4308	1	0.00120	0.99880
Node5	4309	1	0.01275	0.98725
Node5	4310	-	0.29943	0.70057
Node5	4311	1	0.05275	0.94725
Node5	4312	1	0.25132	0.74868
Node5	4313	1	0.01275	0.98725
Node3	1	0	0.99682	0.00318
Node3	2	0	0.63798	0.36202
Node3	3	0	0.99963	0.00037
Node3	4	1	0.05276	0.94724
Node3	5	1	0.00320	0.99680
Node3	6	1	0.03020	0.96980
Node3	7	-	0.42254	0.57746
Node3	8	1	0.04791	0.95209
Node3	9	0	0.99759	0.00241
Node3	10	1	0.03344	0.96656
Node3	11	1	0.01275	0.98725
Node3	12	1	0.02036	0.97964
Node3	13	-	0.35080	0.64920
Node3	14	0	0.54989	0.45011
Node3	15	1	0.02404	0.97596
Node3	16	1	0.00120	0.99880
Node3	17	1	0.00120	0.99880
Node3	18	0	0.99298	0.00702
Node3	19	1	0.03020	0.96980
Node3	20	0	0.99101	0.00899
Node3	21	1	0.00120	0.99880
Node3	22	1	0.01275	0.98725
Node3	23	1	0.00120	0.99880
Node3	24	1	0.00120	0.99880
Node3	25	1	0.03631	0.96369
Node3	26	0	0.99564	0.00436
Node3	27	1	0.02273	0.97727
Node3	28	1	0.00487	0.99513
Node3	29	1	0.00487	0.99513
Node3	30	1	0.00120	0.99880
Node3	31	1	0.00120	0.99880
Node3	32	0	0.99101	0.00899
Node3	33	0	0.99963	0.00037
Node3	34	1	0.00120	0.99880
Node3	35	1	0.00120	0.99880
Node3	36	1	0.00120	0.99880
Node3	37	1	0.00320	0.99680
Node3	38	1	0.00120	0.99880
Node3	39	0	0.52115	0.47885
Node3	40	1	0.00320	0.99680
Node3	41	1	0.05010	0.94990
Node3	42	1	0.03344	0.96656
Node3	43	1	0.02273	0.97727
Node3	44	0	0.99558	0.00442
Node3	45	1	0.00120	0.99880
Node3	46	1	0.04315	0.95685
Node3	47	1	0.02036	0.97964
Node3	48	1	0.00120	0.99880
Node3	49	0	0.97682	0.02318
Node3	50	1	0.00120	0.99880
Node3	51	1	0.07229	0.92771
Node3	52	1	0.00487	0.99513
Node3	53	1	0.00487	0.99513
Node3	54	0	0.91090	0.08910
Node3	55	1	0.00120	0.99880
Node3	56	1	0.02036	0.97964
Node3	57	1	0.03631	0.96369
Node3	58	1	0.00487	0.99513
Node3	59	1	0.00320	0.99680
Node3	60	0	0.99759	0.00241
Node3	61	0	0.99759	0.00241
Node3	62	1	0.00120	0.99880
Node3	63	-	0.49482	0.50518
Node3	64	0	0.61282	0.38718
Node3	65	0	0.61282	0.38718
Node3	66	1	0.00120	0.99880
Node3	67	1	0.00120	0.99880
Node3	68	1	0.00120	0.99880
Node3	69	1	0.00120	0.99880
Node3	70	1	0.00320	0.99680
Node3	71	1	0.09170	0.90830
Node3	72	1	0.00487	0.99513
Node3	73	0	0.99558	0.00442
Node3	74	1	0.00120	0.99880
Node3	75	1	0.02036	0.97964
Node3	76	1	0.00487	0.99513
Node3	77	-	0.46615	0.53385
Node3	78	1	0.00120	0.99880
Node3	79	1	0.00120	0.99880
Node3	80	1	0.00120	0.99880
Node3	81	1	0.00120	0.99880
Node3	82	0	0.93490	0.06510
Node3	83	0	0.63450	0.36550
Node3	84	1	0.02826	0.97174
Node3	85	1	0.11627	0.88373
Node3	86	1	0.00120	0.99880
Node3	87	-	0.35168	0.64832
Node3	88	1	0.07229	0.92771
Node3	89	0	0.99287	0.00713
Node3	90	0	0.94928	0.05072
Node3	91	1	0.01275	0.98725
Node3	92	1	0.00120	0.99880
Node3	93	1	0.00120	0.99880
Node3	94	1	0.00120	0.99880
Node3	95	1	0.00120	0.99880
Node3	96	0	0.52262	0.47738
Node3	97	1	0.00120	0.99880
Node3	98	1	0.00120	0.99880
Node3	99	1	0.00417	0.99583
Node3	100	1	0.00120	0.99880
Node3	101	1	0.00120	0.99880
Node3	102	1	0.00320	0.99680
Node3	103	0	0.99963	0.00037
Node3	104	0	0.99048	0.00952
Node3	105	1	0.09170	0.90830
Node3	106	1	0.25132	0.74868
Node3	107	1	0.03020	0.96980
Node3	108	1	0.00120	0.99880
Node3	109	0	0.92943	0.07057
Node3	110	0	0.99759	0.00241
Node3	111	0	0.99963	0.00037
Node3	112	1	0.01275	0.98725
Node3	113	0	0.99759	0.00241
Node3	114	1	0.05010	0.94990
Node3	115	1	0.00487	0.99513
Node3	116	0	0.99599	0.00401
Node3	117	1	0.02036	0.97964
Node3	118	1	0.00120	0.99880
Node3	119	1	0.00120	0.99880
Node3	120	-	0.28885	0.71115
Node3	121	0	0.82168	0.17832
Node3	122	1	0.05276	0.94724
Node3	123	0	0.99963	0.00037
Node3	124	1	0.05010	0.94990
Node3	125	1	0.01275	0.98725
Node3	126	1	0.00120	0.99880
Node3	127	1	0.00120	0.99880
Node3	128	1	0.01275	0.98725
Node3	129	1	0.03344	0.96656
Node3	130	1	0.00120	0.99880
Node3	131	0	0.97464	0.02536
Node3	132	0	0.99298	0.00702
Node3	133	1	0.00120	0.99880
Node3	134	1	0.02826	0.97174
Node3	135	1	0.23868	0.76132
Node3	136	-	0.47775	0.52225
Node3	137	1	0.00320	0.99680
Node3	138	1	0.02826	0.97174
Node3	139	1	0.00417	0.99583
Node3	140	1	0.00120	0.99880
Node3	141	1	0.00487	0.99513
Node3	142	1	0.00120	0.99880
Node3	143	1	0.00120	0.99880
Node3	144	1	0.00120	0.99880
Node3	145	0	0.84275	0.15725
Node3	146	1	0.00487	0.99513
Node3	147	1	0.00487	0.99513
Node3	148	1	0.00320	0.99680
Node3	149	0	0.85348	0.14652
Node3	150	0	0.93490	0.06510
Node3	151	0	0.93490	0.06510
Node3	152	1	0.00120	0.99880
Node3	153	1	0.00120	0.99880
Node3	154	1	0.02273	0.97727
Node3	155	1	0.05010	0.94990
Node3	156	1	0.00417	0.99583
Node3	157	1	0.05276	0.94724
Node3	158	1	0.02036	0.97964
Node3	159	1	0.11627	0.88373
Node3	160	1	0.00120	0.99880
Node3	161	1	0.00120	0.99880
Node3	162	0	0.99714	0.00286
Node3	163	0	0.84275	0.15725
Node3	164	1	0.00487	0.99513
Node3	165	1	0.00120	0.99880
Node3	166	1	0.00487	0.99513
Node3	167	1	0.03020	0.96980
Node3	168	1	0.01275	0.98725
Node3	169	0	0.99963	0.00037
Node3	170	1	0.00120	0.99880
Node3	171	0	0.95431	0.04569
Node3	172	1	0.00120	0.99880
Node3	173	1	0.00120	0.99880
Node3	174	1	0.00320	0.99680
Node3	175	1	0.00120	0.99880
Node3	176	1	0.00487	0.99513
Node3	177	0	0.92943	0.07057
Node3	178	0	0.99803	0.00197
Node3	179	1	0.20050	0.79950
Node3	180	1	0.01275	0.98725
Node3	181	0	0.99287	0.00713
Node3	182	1	0.20982	0.79018
Node3	183	1	0.01275	0.98725
Node3	184	1	0.02826	0.97174
Node3	185	-	0.35080	0.64920
Node3	186	1	0.00120	0.99880
Node3	187	1	0.00120	0.99880
Node3	188	1	0.00120	0.99880
Node3	189	1	0.00120	0.99880
Node3	190	1	0.00120	0.99880
Node3	191	0	0.81315	0.18685
Node3	192	1	0.00120	0.99880
Node3	193	1	0.02273	0.97727
Node3	194	1	0.00487	0.99513
Node3	195	1	0.00120	0.99880
Node3	196	1	0.00120	0.99880
Node3	197	-	0.49482	0.50518
Node3	198	1	0.03020	0.96980
Node3	199	1	0.00320	0.99680
Node3	200	1	0.04791	0.95209
Node3	201	1	0.00120	0.99880
Node3	202	1	0.02404	0.97596
Node3	203	1	0.00120	0.99880
Node3	204	1	0.00320	0.99680
Node3	205	1	0.00320	0.99680
Node3	206	-	0.29944	0.70056
Node3	207	0	0.61282	0.38718
Node3	208	1	0.00120	0.99880
Node3	209	1	0.04315	0.95685
Node3	210	1	0.00417	0.99583
Node3	211	0	0.52262	0.47738
Node3	212	1	0.01275	0.98725
Node3	213	0	0.99803	0.00197
Node3	214	0	0.99298	0.00702
Node3	215	1	0.00320	0.99680
Node3	216	1	0.00120	0.99880
Node3	217	1	0.00417	0.99583
Node3	218	0	0.91090	0.08910
Node3	219	1	0.00320	0.99680
Node3	220	1	0.00120	0.99880
Node3	221	1	0.00120	0.99880
Node3	222	0	0.95631	0.04369
Node3	223	1	0.00487	0.99513
Node3	224	1	0.00417	0.99583
Node3	225	1	0.00120	0.99880
Node3	226	1	0.09219	0.90781
Node3	227	1	0.01275	0.98725
Node3	228	0	0.99759	0.00241
Node3	229	1	0.02036	0.97964
Node3	230	1	0.00120	0.99880
Node3	231	1	0.20050	0.79950
Node3	232	0	0.99298	0.00702
Node3	233	1	0.00320	0.99680
Node3	234	1	0.00120	0.99880
Node3	235	1	0.04791	0.95209
Node3	236	-	0.33206	0.66794
Node3	237	1	0.00120	0.99880
Node3	238	1	0.00120	0.99880
Node3	239	1	0.01275	0.98725
Node3	240	-	0.35168	0.64832
Node3	241	1	0.00120	0.99880
Node3	242	1	0.07825	0.92175
Node3	243	1	0.06767	0.93233
Node3	244	1	0.00120	0.99880
Node3	245	1	0.03020	0.96980
Node3	246	1	0.00417	0.99583
Node3	247	1	0.00120	0.99880
Node3	248	0	0.95496	0.04504
Node3	249	-	0.47785	0.52215
Node3	250	1	0.00320	0.99680
Node3	251	1	0.00320	0.99680
Node3	252	1	0.02404	0.97596
Node3	253	1	0.20050	0.79950
Node3	254	0	0.95631	0.04369
Node3	255	1	0.00120	0.99880
Node3	256	1	0.05276	0.94724
Node3	257	1	0.00120	0.99880
Node3	258	0	0.99963	0.00037
Node3	259	1	0.00487	0.99513
Node3	260	-	0.43656	0.56344
Node3	261	0	0.99287	0.00713
Node3	262	-	0.35080	0.64920
Node3	263	1	0.00417	0.99583
Node3	264	1	0.02404	0.97596
Node3	265	0	0.99803	0.00197
Node3	266	1	0.00120	0.99880
Node3	267	1	0.01275	0.98725
Node3	268	1	0.00320	0.99680
Node3	269	1	0.05276	0.94724
Node3	270	1	0.00120	0.99880
Node3	271	-	0.37516	0.62484
Node3	272	1	0.00120	0.99880
Node3	273	1	0.00120	0.99880
Node3	274	1	0.01275	0.98725
Node3	275	1	0.00487	0.99513
Node3	276	1	0.00487	0.99513
Node3	277	1	0.00487	0.99513
Node3	278	0	0.99963	0.00037
Node3	279	1	0.00487	0.99513
Node3	280	1	0.00487	0.99513
Node3	281	1	0.00487	0.99513
Node3	282	1	0.00487	0.99513
Node3	283	1	0.00120	0.99880
Node3	284	1	0.00120	0.99880
Node3	285	1	0.03344	0.96656
Node3	286	1	0.03020	0.96980
Node3	287	1	0.00487	0.99513
Node3	288	0	0.94464	0.05536
Node3	289	1	0.00120	0.99880
Node3	290	1	0.00487	0.99513
Node3	291	1	0.00120	0.99880
Node3	292	1	0.00120	0.99880
Node3	293	0	0.89071	0.10929
Node3	294	0	0.99759	0.00241
Node3	295	1	0.00120	0.99880
Node3	296	-	0.37423	0.62577
Node3	297	1	0.00417	0.99583
Node3	298	0	0.61282	0.38718
Node3	299	1	0.00120	0.99880
Node3	300	1	0.01275	0.98725
Node3	301	1	0.00120	0.99880
Node3	302	1	0.23868	0.76132
Node3	303	1	0.00120	0.99880
Node3	304	1	0.00120	0.99880
Node3	305	1	0.07229	0.92771
Node3	306	1	0.00120	0.99880
Node3	307	1	0.00120	0.99880
Node3	308	1	0.03020	0.96980
Node3	309	0	0.99759	0.00241
Node3	310	1	0.00120	0.99880
Node3	311	1	0.00120	0.99880
Node3	312	1	0.01275	0.98725
Node3	313	-	0.49482	0.50518
Node3	314	1	0.02036	0.97964
Node3	315	1	0.01275	0.98725
Node3	316	0	0.58650	0.41350
Node3	317	1	0.00120	0.99880
Node3	318	1	0.00120	0.99880
Node3	319	1	0.00120	0.99880
Node3	320	1	0.20982	0.79018
Node3	321	-	0.35168	0.64832
Node3	322	0	0.95431	0.04569
Node3	323	0	0.92943	0.07057
Node3	324	1	0.00120	0.99880
Node3	325	1	0.00487	0.99513
Node3	326	1	0.00120	0.99880
Node3	327	1	0.00120	0.99880
Node3	328	1	0.00120	0.99880
Node3	329	1	0.00120	0.99880
Node3	330	1	0.03344	0.96656
Node3	331	1	0.04791	0.95209
Node3	332	1	0.03631	0.96369
Node3	333	0	0.99803	0.00197
Node3	334	-	0.35080	0.64920
Node3	335	0	0.95693	0.04307
Node3	336	1	0.00120	0.99880
Node3	337	0	0.97178	0.02822
Node3	338	0	0.97178	0.02822
Node3	339	1	0.00417	0.99583
Node3	340	1	0.05010	0.94990
Node3	341	-	0.29944	0.70056
Node3	342	0	0.89071	0.10929
Node3	343	0	0.89071	0.10929
Node3	344	1	0.02826	0.97174
Node3	345	1	0.00487	0.99513
Node3	346	1	0.00487	0.99513
Node3	347	1	0.00120	0.99880
Node3	348	1	0.00120	0.99880
Node3	349	1	0.00120	0.99880
Node3	350	0	0.99564	0.00436
Node3	351	0	0.63798	0.36202
Node3	352	1	0.03020	0.96980
Node3	353	1	0.00120	0.99880
Node3	354	1	0.25132	0.74868
Node3	355	1	0.00320	0.99680
Node3	356	1	0.00320	0.99680
Node3	357	1	0.00120	0.99880
Node3	358	1	0.18306	0.81694
Node3	359	1	0.03344	0.96656
Node3	360	1	0.00120	0.99880
Node3	361	1	0.03344	0.96656
Node3	362	1	0.07229	0.92771
Node3	363	1	0.00320	0.99680
Node3	364	1	0.00487	0.99513
Node3	365	1	0.00120	0.99880
Node3	366	1	0.00120	0.99880
Node3	367	0	0.95496	0.04504
Node3	368	0	0.99558	0.00442
Node3	369	0	0.99298	0.00702
Node3	370	1	0.00120	0.99880
Node3	371	1	0.00120	0.99880
Node3	372	1	0.00120	0.99880
Node3	373	1	0.00320	0.99680
Node3	374	1	0.00120	0.99880
Node3	375	-	0.43656	0.56344
Node3	376	0	0.90397	0.09603
Node3	377	1	0.02404	0.97596
Node3	378	0	0.99558	0.00442
Node3	379	1	0.05010	0.94990
Node3	380	0	0.99558	0.00442
Node3	381	1	0.00120	0.99880
Node3	382	1	0.00120	0.99880
Node3	383	1	0.00120	0.99880
Node3	384	1	0.00320	0.99680
Node3	385	1	0.00120	0.99880
Node3	386	0	0.99599	0.00401
Node3	387	0	0.99564	0.00436
Node3	388	1	0.00120	0.99880
Node3	389	0	0.99048	0.00952
Node3	390	0	0.99963	0.00037
Node3	391	0	0.99714	0.00286
Node3	392	1	0.04315	0.95685
Node3	393	1	0.00417	0.99583
Node3	394	0	0.95496	0.04504
Node3	395	1	0.00120	0.99880
Node3	396	1	0.00487	0.99513
Node3	397	0	0.94671	0.05329
Node3	398	1	0.00120	0.99880
Node3	399	1	0.00120	0.99880
Node3	400	0	0.99564	0.00436
Node3	401	1	0.01275	0.98725
Node3	402	1	0.00487	0.99513
Node3	403	-	0.37516	0.62484
Node3	404	1	0.00320	0.99680
Node3	405	1	0.02036	0.97964
Node3	406	1	0.00417	0.99583
Node3	407	-	0.47785	0.52215
Node3	408	1	0.00120	0.99880
Node3	409	1	0.00120	0.99880
Node3	410	1	0.01275	0.98725
Node3	411	1	0.02036	0.97964
Node3	412	1	0.00120	0.99880
Node3	413	1	0.00120	0.99880
Node3	414	1	0.00120	0.99880
Node3	415	-	0.33206	0.66794
Node3	416	1	0.00487	0.99513
Node3	417	0	0.99564	0.00436
Node3	418	1	0.03020	0.96980
Node3	419	0	0.54989	0.45011
Node3	420	1	0.00487	0.99513
Node3	421	0	0.61282	0.38718
Node3	422	-	0.35168	0.64832
Node3	423	0	0.99298	0.00702
Node3	424	0	0.99759	0.00241
Node3	425	1	0.02404	0.97596
Node3	426	1	0.03344	0.96656
Node3	427	1	0.00320	0.99680
Node3	428	1	0.02404	0.97596
Node3	429	0	0.90793	0.09207
Node3	430	1	0.01275	0.98725
Node3	431	1	0.00487	0.99513
Node3	432	1	0.07229	0.92771
Node3	433	1	0.02404	0.97596
Node3	434	0	0.54989	0.45011
Node3	435	-	0.46615	0.53385
Node3	436	1	0.00320	0.99680
Node3	437	1	0.00320	0.99680
Node3	438	1	0.00120	0.99880
Node3	439	1	0.00120	0.99880
Node3	440	-	0.37423	0.62577
Node3	441	0	0.99558	0.00442
Node3	442	1	0.00120	0.99880
Node3	443	1	0.00120	0.99880
Node3	444	1	0.01275	0.98725
Node3	445	1	0.03020	0.96980
Node3	446	1	0.00120	0.99880
Node3	447	1	0.00120	0.99880
Node3	448	1	0.00120	0.99880
Node3	449	1	0.00120	0.99880
Node3	450	-	0.49482	0.50518
Node3	451	1	0.09170	0.90830
Node3	452	0	0.91349	0.08651
Node3	453	1	0.00120	0.99880
Node3	454	1	0.00120	0.99880
Node3	455	1	0.00120	0.99880
Node3	456	1	0.03344	0.96656
Node3	457	1	0.00487	0.99513
Node3	458	1	0.02404	0.97596
Node3	459	1	0.00320	0.99680
Node3	460	1	0.00120	0.99880
Node3	461	1	0.00120	0.99880
Node3	462	1	0.00120	0.99880
Node3	463	1	0.02404	0.97596
Node3	464	0	0.97178	0.02822
Node3	465	1	0.02036	0.97964
Node3	466	1	0.02273	0.97727
Node3	467	1	0.10617	0.89383
Node3	468	1	0.03344	0.96656
Node3	469	1	0.09219	0.90781
Node3	470	1	0.00417	0.99583
Node3	471	1	0.00120	0.99880
Node3	472	-	0.35168	0.64832
Node3	473	0	0.63798	0.36202
Node3	474	0	0.63798	0.36202
Node3	475	1	0.02826	0.97174
Node3	476	1	0.02826	0.97174
Node3	477	1	0.01275	0.98725
Node3	478	0	0.92918	0.07082
Node3	479	1	0.00120	0.99880
Node3	480	1	0.00120	0.99880
Node3	481	1	0.00417	0.99583
Node3	482	1	0.00120	0.99880
Node3	483	1	0.00120	0.99880
Node3	484	0	0.99803	0.00197
Node3	485	1	0.00120	0.99880
Node3	486	-	0.37516	0.62484
Node3	487	1	0.03020	0.96980
Node3	488	1	0.00120	0.99880
Node3	489	1	0.00120	0.99880
Node3	490	-	0.45653	0.54347
Node3	491	1	0.00120	0.99880
Node3	492	0	0.99963	0.00037
Node3	493	1	0.00487	0.99513
Node3	494	1	0.00120	0.99880
Node3	495	1	0.00417	0.99583
Node3	496	1	0.00120	0.99880
Node3	497	1	0.00120	0.99880
Node3	498	1	0.02404	0.97596
Node3	499	1	0.00120	0.99880
Node3	500	0	0.61282	0.38718
Node3	501	1	0.00120	0.99880
Node3	502	1	0.11627	0.88373
Node3	503	1	0.03020	0.96980
Node3	504	1	0.04791	0.95209
Node3	505	1	0.00417	0.99583
Node3	506	1	0.00320	0.99680
Node3	507	1	0.00320	0.99680
Node3	508	1	0.00487	0.99513
Node3	509	1	0.00120	0.99880
Node3	510	1	0.00120	0.99880
Node3	511	1	0.01275	0.98725
Node3	512	0	0.99564	0.00436
Node3	513	0	0.99287	0.00713
Node3	514	1	0.03020	0.96980
Node3	515	1	0.00120	0.99880
Node3	516	1	0.00487	0.99513
Node3	517	1	0.00487	0.99513
Node3	518	1	0.00487	0.99513
Node3	519	1	0.01275	0.98725
Node3	520	1	0.00487	0.99513
Node3	521	1	0.00487	0.99513
Node3	522	1	0.04791	0.95209
Node3	523	1	0.02404	0.97596
Node3	524	1	0.00320	0.99680
Node3	525	0	0.95631	0.04369
Node3	526	0	0.99611	0.00389
Node3	527	1	0.03631	0.96369
Node3	528	1	0.03631	0.96369
Node3	529	0	0.99963	0.00037
Node3	530	0	0.90397	0.09603
Node3	531	1	0.00320	0.99680
Node3	532	-	0.29944	0.70056
Node3	533	1	0.04791	0.95209
Node3	534	1	0.01275	0.98725
Node3	535	1	0.02404	0.97596
Node3	536	1	0.02404	0.97596
Node3	537	1	0.00120	0.99880
Node3	538	0	0.99101	0.00899
Node3	539	1	0.00120	0.99880
Node3	540	1	0.00120	0.99880
Node3	541	0	0.95631	0.04369
Node3	542	-	0.47785	0.52215
Node3	543	1	0.07825	0.92175
Node3	544	0	0.90793	0.09207
Node3	545	1	0.02404	0.97596
Node3	546	0	0.93490	0.06510
Node3	547	0	0.91090	0.08910
Node3	548	0	0.67001	0.32999
Node3	549	0	0.85348	0.14652
Node3	550	-	0.46615	0.53385
Node3	551	0	0.91211	0.08789
Node3	552	0	0.99558	0.00442
Node3	553	1	0.00120	0.99880
Node3	554	0	0.54989	0.45011
Node3	555	1	0.00120	0.99880
Node3	556	1	0.04315	0.95685
Node3	557	0	0.99759	0.00241
Node3	558	0	0.99048	0.00952
Node3	559	0	0.99714	0.00286
Node3	560	1	0.00120	0.99880
Node3	561	1	0.02036	0.97964
Node3	562	1	0.05010	0.94990
Node3	563	1	0.02404	0.97596
Node3	564	1	0.04791	0.95209
Node3	565	1	0.00120	0.99880
Node3	566	1	0.00120	0.99880
Node3	567	-	0.28758	0.71242
Node3	568	1	0.03344	0.96656
Node3	569	0	0.99714	0.00286
Node3	570	1	0.00120	0.99880
Node3	571	0	0.99048	0.00952
Node3	572	1	0.00417	0.99583
Node3	573	1	0.00120	0.99880
Node3	574	1	0.00320	0.99680
Node3	575	-	0.28758	0.71242
Node3	576	0	0.52115	0.47885
Node3	577	0	0.99599	0.00401
Node3	578	-	0.28758	0.71242
Node3	579	1	0.00320	0.99680
Node3	580	1	0.00320	0.99680
Node3	581	1	0.00320	0.99680
Node3	582	1	0.00320	0.99680
Node3	583	1	0.00320	0.99680
Node3	584	0	0.81315	0.18685
Node3	585	-	0.29944	0.70056
Node3	586	0	0.99558	0.00442
Node3	587	-	0.37516	0.62484
Node3	588	1	0.05276	0.94724
Node3	589	1	0.00320	0.99680
Node3	590	1	0.00120	0.99880
Node3	591	1	0.00120	0.99880
Node3	592	0	0.71024	0.28976
Node3	593	1	0.00120	0.99880
Node3	594	0	0.99558	0.00442
Node3	595	1	0.00120	0.99880
Node3	596	1	0.00120	0.99880
Node3	597	1	0.00120	0.99880
Node3	598	1	0.00120	0.99880
Node3	599	1	0.00120	0.99880
Node3	600	1	0.00120	0.99880
Node3	601	0	0.67332	0.32668
Node3	602	-	0.43898	0.56102
Node3	603	1	0.00417	0.99583
Node3	604	0	0.99101	0.00899
Node3	605	1	0.00120	0.99880
Node3	606	0	0.99287	0.00713
Node3	607	0	0.89071	0.10929
Node3	608	1	0.20982	0.79018
Node3	609	1	0.01275	0.98725
Node3	610	1	0.02404	0.97596
Node3	611	0	0.99963	0.00037
Node3	612	1	0.01275	0.98725
Node3	613	0	0.99759	0.00241
Node3	614	1	0.07825	0.92175
Node3	615	1	0.00120	0.99880
Node3	616	1	0.00120	0.99880
Node3	617	1	0.03020	0.96980
Node3	618	1	0.03020	0.96980
Node3	619	1	0.02404	0.97596
Node3	620	0	0.99558	0.00442
Node3	621	1	0.04791	0.95209
Node3	622	1	0.00487	0.99513
Node3	623	1	0.00320	0.99680
Node3	624	1	0.00120	0.99880
Node3	625	0	0.97464	0.02536
Node3	626	0	0.90742	0.09258
Node3	627	1	0.00120	0.99880
Node3	628	1	0.00120	0.99880
Node3	629	1	0.00487	0.99513
Node3	630	1	0.05276	0.94724
Node3	631	1	0.02404	0.97596
Node3	632	1	0.05276	0.94724
Node3	633	0	0.81315	0.18685
Node3	634	1	0.00120	0.99880
Node3	635	1	0.00120	0.99880
Node3	636	1	0.00120	0.99880
Node3	637	1	0.05276	0.94724
Node3	638	1	0.00120	0.99880
Node3	639	1	0.00417	0.99583
Node3	640	1	0.00120	0.99880
Node3	641	1	0.00120	0.99880
Node3	642	1	0.00320	0.99680
Node3	643	1	0.25132	0.74868
Node3	644	1	0.00120	0.99880
Node3	645	1	0.00320	0.99680
Node3	646	1	0.00120	0.99880
Node3	647	1	0.00320	0.99680
Node3	648	1	0.00120	0.99880
Node3	649	1	0.00320	0.99680
Node3	650	0	0.84275	0.15725
Node3	651	0	0.99963	0.00037
Node3	652	1	0.00320	0.99680
Node3	653	0	0.99963	0.00037
Node3	654	0	0.82168	0.17832
Node3	655	1	0.00487	0.99513
Node3	656	1	0.00120	0.99880
Node3	657	1	0.00320	0.99680
Node3	658	0	0.99564	0.00436
Node3	659	0	0.92818	0.07182
Node3	660	0	0.92818	0.07182
Node3	661	1	0.00120	0.99880
Node3	662	1	0.00120	0.99880
Node3	663	1	0.00120	0.99880
Node3	664	1	0.02036	0.97964
Node3	665	-	0.29944	0.70056
Node3	666	1	0.06767	0.93233
Node3	667	-	0.35168	0.64832
Node3	668	1	0.00120	0.99880
Node3	669	1	0.00120	0.99880
Node3	670	1	0.20050	0.79950
Node3	671	1	0.00320	0.99680
Node3	672	1	0.00120	0.99880
Node3	673	1	0.00120	0.99880
Node3	674	1	0.00120	0.99880
Node3	675	1	0.00120	0.99880
Node3	676	1	0.00120	0.99880
Node3	677	-	0.47775	0.52225
Node3	678	1	0.00487	0.99513
Node3	679	1	0.02273	0.97727
Node3	680	1	0.00120	0.99880
Node3	681	1	0.00120	0.99880
Node3	682	0	0.95965	0.04035
Node3	683	0	0.99803	0.00197
Node3	684	1	0.00120	0.99880
Node3	685	0	0.84275	0.15725
Node3	686	1	0.01275	0.98725
Node3	687	1	0.02404	0.97596
Node3	688	1	0.00120	0.99880
Node3	689	1	0.00487	0.99513
Node3	690	-	0.29944	0.70056
Node3	691	0	0.82168	0.17832
Node3	692	1	0.00120	0.99880
Node3	693	0	0.89071	0.10929
Node3	694	1	0.01275	0.98725
Node3	695	1	0.00120	0.99880
Node3	696	1	0.00120	0.99880
Node3	697	1	0.00487	0.99513
Node3	698	0	0.99759	0.00241
Node3	699	1	0.00487	0.99513
Node3	700	1	0.02404	0.97596
Node3	701	1	0.00417	0.99583
Node3	702	1	0.04791	0.95209
Node3	703	1	0.00417	0.99583
Node3	704	1	0.06767	0.93233
Node3	705	1	0.03344	0.96656
Node3	706	1	0.20050	0.79950
Node3	707	1	0.00120	0.99880
Node3	708	1	0.03020	0.96980
Node3	709	1	0.00120	0.99880
Node3	710	1	0.00417	0.99583
Node3	711	1	0.00120	0.99880
Node3	712	1	0.00487	0.99513
Node3	713	1	0.00417	0.99583
Node3	714	1	0.00487	0.99513
Node3	715	1	0.00120	0.99880
Node3	716	1	0.00120	0.99880
Node3	717	0	0.92818	0.07182
Node3	718	0	0.99963	0.00037
Node3	719	0	0.99759	0.00241
Node3	720	0	0.94928	0.05072
Node3	721	0	0.61282	0.38718
Node3	722	1	0.01275	0.98725
Node3	723	1	0.01275	0.98725
Node3	724	1	0.00417	0.99583
Node3	725	1	0.00487	0.99513
Node3	726	0	0.95431	0.04569
Node3	727	1	0.00120	0.99880
Node3	728	1	0.00120	0.99880
Node3	729	1	0.00120	0.99880
Node3	730	1	0.00120	0.99880
Node3	731	1	0.00120	0.99880
Node3	732	1	0.00417	0.99583
Node3	733	1	0.02036	0.97964
Node3	734	1	0.00120	0.99880
Node3	735	1	0.00120	0.99880
Node3	736	1	0.00120	0.99880
Node3	737	1	0.00120	0.99880
Node3	738	1	0.02404	0.97596
Node3	739	1	0.02404	0.97596
Node3	740	1	0.00120	0.99880
Node3	741	1	0.00120	0.99880
Node3	742	1	0.02036	0.97964
Node3	743	0	0.99564	0.00436
Node3	744	0	0.67001	0.32999
Node3	745	0	0.67001	0.32999
Node3	746	-	0.47775	0.52225
Node3	747	1	0.04791	0.95209
Node3	748	1	0.00120	0.99880
Node3	749	1	0.00120	0.99880
Node3	750	1	0.20982	0.79018
Node3	751	0	0.99759	0.00241
Node3	752	1	0.00120	0.99880
Node3	753	1	0.00120	0.99880
Node3	754	1	0.04791	0.95209
Node3	755	0	0.54989	0.45011
Node3	756	0	0.93490	0.06510
Node3	757	1	0.00120	0.99880
Node3	758	1	0.03344	0.96656
Node3	759	1	0.09170	0.90830
Node3	760	1	0.01275	0.98725
Node3	761	0	0.99759	0.00241
Node3	762	0	0.99714	0.00286
Node3	763	1	0.00120	0.99880
Node3	764	0	0.99803	0.00197
Node3	765	0	0.99963	0.00037
Node3	766	0	0.91090	0.08910
Node3	767	0	0.99759	0.00241
Node3	768	1	0.00120	0.99880
Node3	769	1	0.09219	0.90781
Node3	770	-	0.28885	0.71115
Node3	771	1	0.03631	0.96369
Node3	772	1	0.00320	0.99680
Node3	773	1	0.00120	0.99880
Node3	774	1	0.00120	0.99880
Node3	775	1	0.00120	0.99880
Node3	776	0	0.95631	0.04369
Node3	777	1	0.03020	0.96980
Node3	778	1	0.03020	0.96980
Node3	779	1	0.00120	0.99880
Node3	780	1	0.02404	0.97596
Node3	781	0	0.99759	0.00241
Node3	782	0	0.99803	0.00197
Node3	783	1	0.00120	0.99880
Node3	784	1	0.25132	0.74868
Node3	785	1	0.20982	0.79018
Node3	786	1	0.02404	0.97596
Node3	787	0	0.82168	0.17832
Node3	788	-	0.43898	0.56102
Node3	789	0	0.94464	0.05536
Node3	790	0	0.99759	0.00241
Node3	791	0	0.84473	0.15527
Node3	792	1	0.00120	0.99880
Node3	793	1	0.00120	0.99880
Node3	794	1	0.03020	0.96980
Node3	795	1	0.00320	0.99680
Node3	796	0	0.99963	0.00037
Node3	797	1	0.00120	0.99880
Node3	798	-	0.35080	0.64920
Node3	799	1	0.25132	0.74868
Node3	800	1	0.01275	0.98725
Node3	801	1	0.00487	0.99513
Node3	802	1	0.10617	0.89383
Node3	803	1	0.00120	0.99880
Node3	804	1	0.00320	0.99680
Node3	805	0	0.89071	0.10929
Node3	806	1	0.00120	0.99880
Node3	807	1	0.00120	0.99880
Node3	808	0	0.99287	0.00713
Node3	809	0	0.99062	0.00938
Node3	810	1	0.00120	0.99880
Node3	811	0	0.54989	0.45011
Node3	812	1	0.00120	0.99880
Node3	813	1	0.00417	0.99583
Node3	814	1	0.00120	0.99880
Node3	815	1	0.00120	0.99880
Node3	816	1	0.00120	0.99880
Node3	817	1	0.00120	0.99880
Node3	818	1	0.00417	0.99583
Node3	819	0	0.85893	0.14107
Node3	820	0	0.99558	0.00442
Node3	821	1	0.00120	0.99880
Node3	822	1	0.00120	0.99880
Node3	823	1	0.01275	0.98725
Node3	824	1	0.03631	0.96369
Node3	825	1	0.00120	0.99880
Node3	826	1	0.00487	0.99513
Node3	827	1	0.00417	0.99583
Node3	828	1	0.00120	0.99880
Node3	829	1	0.00120	0.99880
Node3	830	1	0.02404	0.97596
Node3	831	1	0.04315	0.95685
Node3	832	1	0.00487	0.99513
Node3	833	1	0.00120	0.99880
Node3	834	1	0.00120	0.99880
Node3	835	1	0.00487	0.99513
Node3	836	1	0.00487	0.99513
Node3	837	1	0.00120	0.99880
Node3	838	1	0.02826	0.97174
Node3	839	1	0.00120	0.99880
Node3	840	1	0.00120	0.99880
Node3	841	1	0.00120	0.99880
Node3	842	1	0.01275	0.98725
Node3	843	0	0.99759	0.00241
Node3	844	0	0.99963	0.00037
Node3	845	0	0.99564	0.00436
Node3	846	1	0.00120	0.99880
Node3	847	1	0.00120	0.99880
Node3	848	1	0.00417	0.99583
Node3	849	1	0.00120	0.99880
Node3	850	0	0.99564	0.00436
Node3	851	0	0.95431	0.04569
Node3	852	1	0.00120	0.99880
Node3	853	1	0.00120	0.99880
Node3	854	0	0.99558	0.00442
Node3	855	1	0.02404	0.97596
Node3	856	1	0.00120	0.99880
Node3	857	1	0.00487	0.99513
Node3	858	1	0.20982	0.79018
Node3	859	-	0.33540	0.66460
Node3	860	-	0.33540	0.66460
Node3	861	1	0.00120	0.99880
Node3	862	1	0.00320	0.99680
Node3	863	1	0.02404	0.97596
Node3	864	1	0.00487	0.99513
Node3	865	1	0.00417	0.99583
Node3	866	1	0.03020	0.96980
Node3	867	1	0.00120	0.99880
Node3	868	1	0.01275	0.98725
Node3	869	1	0.00120	0.99880
Node3	870	0	0.62391	0.37609
Node3	871	1	0.25132	0.74868
Node3	872	0	0.57120	0.42880
Node3	873	1	0.00487	0.99513
Node3	874	1	0.00120	0.99880
Node3	875	1	0.00120	0.99880
Node3	876	1	0.00120	0.99880
Node3	877	1	0.07825	0.92175
Node3	878	1	0.00487	0.99513
Node3	879	1	0.00487	0.99513
Node3	880	0	0.99714	0.00286
Node3	881	1	0.00120	0.99880
Node3	882	1	0.00120	0.99880
Node3	883	1	0.00487	0.99513
Node3	884	1	0.00487	0.99513
Node3	885	1	0.00120	0.99880
Node3	886	1	0.00320	0.99680
Node3	887	0	0.99048	0.00952
Node3	888	1	0.01275	0.98725
Node3	889	1	0.00120	0.99880
Node3	890	1	0.00120	0.99880
Node3	891	1	0.00120	0.99880
Node3	892	1	0.00120	0.99880
Node3	893	1	0.25132	0.74868
Node3	894	0	0.93490	0.06510
Node3	895	1	0.03631	0.96369
Node3	896	1	0.01275	0.98725
Node3	897	1	0.02826	0.97174
Node3	898	1	0.00487	0.99513
Node3	899	1	0.01275	0.98725
Node3	900	1	0.02273	0.97727
Node3	901	1	0.00120	0.99880
Node3	902	1	0.00487	0.99513
Node3	903	1	0.02036	0.97964
Node3	904	1	0.00120	0.99880
Node3	905	1	0.00487	0.99513
Node3	906	1	0.09170	0.90830
Node3	907	0	0.99564	0.00436
Node3	908	1	0.00487	0.99513
Node3	909	1	0.00320	0.99680
Node3	910	1	0.00120	0.99880
Node3	911	1	0.00487	0.99513
Node3	912	1	0.00487	0.99513
Node3	913	1	0.00120	0.99880
Node3	914	1	0.01275	0.98725
Node3	915	1	0.00120	0.99880
Node3	916	0	0.99558	0.00442
Node3	917	1	0.00487	0.99513
Node3	918	0	0.95431	0.04569
Node3	919	1	0.00120	0.99880
Node3	920	1	0.00120	0.99880
Node3	921	1	0.13336	0.86664
Node3	922	-	0.49482	0.50518
Node3	923	1	0.00120	0.99880
Node3	924	1	0.00120	0.99880
Node3	925	1	0.00120	0.99880
Node3	926	0	0.90397	0.09603
Node3	927	1	0.00120	0.99880
Node3	928	-	0.33206	0.66794
Node3	929	1	0.00120	0.99880
Node3	930	1	0.00120	0.99880
Node3	931	1	0.00120	0.99880
Node3	932	1	0.00120	0.99880
Node3	933	1	0.00120	0.99880
Node3	934	1	0.00120	0.99880
Node3	935	1	0.01275	0.98725
Node3	936	1	0.00120	0.99880
Node3	937	-	0.46615	0.53385
Node3	938	1	0.00120	0.99880
Node3	939	1	0.00120	0.99880
Node3	940	0	0.76159	0.23841
Node3	941	1	0.00320	0.99680
Node3	942	1	0.23868	0.76132
Node3	943	1	0.00120	0.99880
Node3	944	1	0.03020	0.96980
Node3	945	1	0.00120	0.99880
Node3	946	1	0.00120	0.99880
Node3	947	1	0.00120	0.99880
Node3	948	0	0.99759	0.00241
Node3	949	0	0.99759	0.00241
Node3	950	1	0.00120	0.99880
Node3	951	1	0.00120	0.99880
Node3	952	1	0.20050	0.79950
Node3	953	-	0.37516	0.62484
Node3	954	1	0.00320	0.99680
Node3	955	1	0.00120	0.99880
Node3	956	1	0.00120	0.99880
Node3	957	1	0.01275	0.98725
Node3	958	1	0.00120	0.99880
Node3	959	1	0.00120	0.99880
Node3	960	1	0.00120	0.99880
Node3	961	1	0.01275	0.98725
Node3	962	1	0.05010	0.94990
Node3	963	1	0.00120	0.99880
Node3	964	1	0.00120	0.99880
Node3	965	1	0.00120	0.99880
Node3	966	1	0.00320	0.99680
Node3	967	1	0.00120	0.99880
Node3	968	0	0.93580	0.06420
Node3	969	0	0.99812	0.00188
Node3	970	0	0.99759	0.00241
Node3	971	1	0.00120	0.99880
Node3	972	1	0.00487	0.99513
Node3	973	1	0.03020	0.96980
Node3	974	1	0.03020	0.96980
Node3	975	1	0.00487	0.99513
Node3	976	0	0.99558	0.00442
Node3	977	1	0.00120	0.99880
Node3	978	1	0.01275	0.98725
Node3	979	0	0.99564	0.00436
Node3	980	0	0.91349	0.08651
Node3	981	1	0.05276	0.94724
Node3	982	1	0.00120	0.99880
Node3	983	1	0.04791	0.95209
Node3	984	-	0.35168	0.64832
Node3	985	1	0.00120	0.99880
Node3	986	1	0.00320	0.99680
Node3	987	-	0.36094	0.63906
Node3	988	-	0.33206	0.66794
Node3	989	1	0.18306	0.81694
Node3	990	1	0.00120	0.99880
Node3	991	1	0.00417	0.99583
Node3	992	0	0.94952	0.05048
Node3	993	1	0.00120	0.99880
Node3	994	1	0.00320	0.99680
Node3	995	1	0.02036	0.97964
Node3	996	0	0.99558	0.00442
Node3	997	1	0.02826	0.97174
Node3	998	1	0.00320	0.99680
Node3	999	1	0.02826	0.97174
Node3	1000	1	0.00120	0.99880
Node3	1001	0	0.52262	0.47738
Node3	1002	1	0.00120	0.99880
Node3	1003	1	0.00320	0.99680
Node3	1004	1	0.03344	0.96656
Node3	1005	0	0.99759	0.00241
Node3	1006	1	0.00320	0.99680
Node3	1007	1	0.00120	0.99880
Node3	1008	1	0.00120	0.99880
Node3	1009	1	0.00120	0.99880
Node3	1010	1	0.00120	0.99880
Node3	1011	0	0.81315	0.18685
Node3	1012	1	0.02826	0.97174
Node3	1013	1	0.05276	0.94724
Node3	1014	0	0.99803	0.00197
Node3	1015	1	0.00120	0.99880
Node3	1016	1	0.00120	0.99880
Node3	1017	-	0.33206	0.66794
Node3	1018	1	0.00120	0.99880
Node3	1019	1	0.02273	0.97727
Node3	1020	1	0.00120	0.99880
Node3	1021	0	0.92943	0.07057
Node3	1022	0	0.99963	0.00037
Node3	1023	1	0.01275	0.98725
Node3	1024	0	0.61282	0.38718
Node3	1025	1	0.00120	0.99880
Node3	1026	1	0.00120	0.99880
Node3	1027	1	0.00120	0.99880
Node3	1028	1	0.00320	0.99680
Node3	1029	1	0.00120	0.99880
Node3	1030	1	0.00120	0.99880
Node3	1031	1	0.00120	0.99880
Node3	1032	1	0.01275	0.98725
Node3	1033	1	0.00417	0.99583
Node3	1034	1	0.00417	0.99583
Node3	1035	1	0.00417	0.99583
Node3	1036	1	0.00320	0.99680
Node3	1037	1	0.00320	0.99680
Node3	1038	1	0.00120	0.99880
Node3	1039	-	0.28758	0.71242
Node3	1040	1	0.20982	0.79018
Node3	1041	1	0.00120	0.99880
Node3	1042	1	0.00120	0.99880
Node3	1043	1	0.00120	0.99880
Node3	1044	1	0.00120	0.99880
Node3	1045	1	0.00120	0.99880
Node3	1046	1	0.00320	0.99680
Node3	1047	1	0.00417	0.99583
Node3	1048	1	0.00120	0.99880
Node3	1049	1	0.00120	0.99880
Node3	1050	1	0.00120	0.99880
Node3	1051	1	0.00120	0.99880
Node3	1052	1	0.00120	0.99880
Node3	1053	1	0.00120	0.99880
Node3	1054	0	0.99803	0.00197
Node3	1055	1	0.04791	0.95209
Node3	1056	0	0.99714	0.00286
Node3	1057	0	0.95965	0.04035
Node3	1058	0	0.99963	0.00037
Node3	1059	1	0.00120	0.99880
Node3	1060	1	0.01275	0.98725
Node3	1061	1	0.00120	0.99880
Node3	1062	1	0.00120	0.99880
Node3	1063	1	0.00120	0.99880
Node3	1064	1	0.00120	0.99880
Node3	1065	0	0.92818	0.07182
Node3	1066	1	0.01275	0.98725
Node3	1067	1	0.00120	0.99880
Node3	1068	1	0.00417	0.99583
Node3	1069	-	0.35168	0.64832
Node3	1070	1	0.00120	0.99880
Node3	1071	1	0.02826	0.97174
Node3	1072	1	0.00320	0.99680
Node3	1073	1	0.00120	0.99880
Node3	1074	1	0.00120	0.99880
Node3	1075	1	0.00120	0.99880
Node3	1076	1	0.00120	0.99880
Node3	1077	0	0.91349	0.08651
Node3	1078	-	0.49482	0.50518
Node3	1079	1	0.03020	0.96980
Node3	1080	1	0.00120	0.99880
Node3	1081	1	0.00120	0.99880
Node3	1082	1	0.03020	0.96980
Node3	1083	1	0.03020	0.96980
Node3	1084	1	0.00320	0.99680
Node3	1085	1	0.00120	0.99880
Node3	1086	1	0.05010	0.94990
Node3	1087	0	0.99558	0.00442
Node3	1088	1	0.00120	0.99880
Node3	1089	1	0.00120	0.99880
Node3	1090	1	0.03344	0.96656
Node3	1091	1	0.05276	0.94724
Node3	1092	1	0.03344	0.96656
Node3	1093	1	0.00320	0.99680
Node3	1094	1	0.00120	0.99880
Node3	1095	1	0.00120	0.99880
Node3	1096	0	0.89308	0.10692
Node3	1097	1	0.00120	0.99880
Node3	1098	1	0.01275	0.98725
Node3	1099	1	0.00120	0.99880
Node3	1100	1	0.00120	0.99880
Node3	1101	1	0.00417	0.99583
Node3	1102	1	0.00320	0.99680
Node3	1103	1	0.00320	0.99680
Node3	1104	1	0.00120	0.99880
Node3	1105	1	0.00120	0.99880
Node3	1106	1	0.00120	0.99880
Node3	1107	0	0.99237	0.00763
Node3	1108	1	0.04791	0.95209
Node3	1109	-	0.47775	0.52225
Node3	1110	1	0.00120	0.99880
Node3	1111	1	0.05010	0.94990
Node3	1112	0	0.99564	0.00436
Node3	1113	0	0.99564	0.00436
Node3	1114	-	0.43656	0.56344
Node3	1115	1	0.00120	0.99880
Node3	1116	1	0.00120	0.99880
Node3	1117	0	0.89071	0.10929
Node3	1118	0	0.90397	0.09603
Node3	1119	0	0.99611	0.00389
Node3	1120	1	0.00120	0.99880
Node3	1121	1	0.00120	0.99880
Node3	1122	1	0.00120	0.99880
Node3	1123	1	0.00120	0.99880
Node3	1124	1	0.09170	0.90830
Node3	1125	1	0.00120	0.99880
Node3	1126	1	0.00487	0.99513
Node3	1127	1	0.03020	0.96980
Node3	1128	1	0.01275	0.98725
Node3	1129	1	0.00120	0.99880
Node3	1130	0	0.93490	0.06510
Node3	1131	1	0.00120	0.99880
Node3	1132	1	0.00120	0.99880
Node3	1133	0	0.99558	0.00442
Node3	1134	1	0.00120	0.99880
Node3	1135	1	0.00120	0.99880
Node3	1136	1	0.00120	0.99880
Node3	1137	0	0.84275	0.15725
Node3	1138	1	0.03020	0.96980
Node3	1139	1	0.00120	0.99880
Node3	1140	1	0.00320	0.99680
Node3	1141	1	0.00320	0.99680
Node3	1142	1	0.01275	0.98725
Node3	1143	1	0.00120	0.99880
Node3	1144	1	0.01275	0.98725
Node3	1145	1	0.20050	0.79950
Node3	1146	1	0.03020	0.96980
Node3	1147	0	0.90615	0.09385
Node3	1148	0	0.99558	0.00442
Node3	1149	1	0.00120	0.99880
Node3	1150	0	0.57120	0.42880
Node3	1151	1	0.00120	0.99880
Node3	1152	1	0.00120	0.99880
Node3	1153	-	0.43053	0.56947
Node3	1154	0	0.99611	0.00389
Node3	1155	0	0.99564	0.00436
Node3	1156	1	0.01275	0.98725
Node3	1157	1	0.01275	0.98725
Node3	1158	1	0.00120	0.99880
Node3	1159	0	0.99803	0.00197
Node3	1160	0	0.99963	0.00037
Node3	1161	1	0.00120	0.99880
Node3	1162	1	0.00120	0.99880
Node3	1163	1	0.00120	0.99880
Node3	1164	1	0.01275	0.98725
Node3	1165	1	0.00120	0.99880
Node3	1166	0	0.99048	0.00952
Node3	1167	0	0.94464	0.05536
Node3	1168	1	0.00120	0.99880
Node3	1169	0	0.99812	0.00188
Node3	1170	1	0.00320	0.99680
Node3	1171	1	0.00120	0.99880
Node3	1172	1	0.00120	0.99880
Node3	1173	1	0.00120	0.99880
Node3	1174	0	0.52115	0.47885
Node3	1175	0	0.99558	0.00442
Node3	1176	1	0.00120	0.99880
Node3	1177	0	0.99558	0.00442
Node3	1178	1	0.02273	0.97727
Node3	1179	1	0.00417	0.99583
Node3	1180	1	0.00417	0.99583
Node3	1181	1	0.00487	0.99513
Node3	1182	1	0.00120	0.99880
Node3	1183	1	0.00120	0.99880
Node3	1184	1	0.00417	0.99583
Node3	1185	1	0.00120	0.99880
Node3	1186	1	0.00120	0.99880
Node3	1187	1	0.00120	0.99880
Node3	1188	1	0.10617	0.89383
Node3	1189	1	0.13336	0.86664
Node3	1190	1	0.13336	0.86664
Node3	1191	1	0.00120	0.99880
Node3	1192	1	0.00120	0.99880
Node3	1193	-	0.46615	0.53385
Node3	1194	1	0.00320	0.99680
Node3	1195	1	0.00320	0.99680
Node3	1196	1	0.00120	0.99880
Node3	1197	1	0.00487	0.99513
Node3	1198	1	0.00120	0.99880
Node3	1199	1	0.00120	0.99880
Node3	1200	0	0.85348	0.14652
Node3	1201	0	0.99714	0.00286
Node3	1202	1	0.00120	0.99880
Node3	1203	1	0.00120	0.99880
Node3	1204	1	0.00120	0.99880
Node3	1205	1	0.00120	0.99880
Node3	1206	0	0.99298	0.00702
Node3	1207	-	0.35080	0.64920
Node3	1208	1	0.00120	0.99880
Node3	1209	1	0.04315	0.95685
Node3	1210	1	0.01275	0.98725
Node3	1211	1	0.00487	0.99513
Node3	1212	1	0.00320	0.99680
Node3	1213	1	0.00320	0.99680
Node3	1214	1	0.00320	0.99680
Node3	1215	1	0.00320	0.99680
Node3	1216	1	0.00320	0.99680
Node3	1217	1	0.00120	0.99880
Node3	1218	1	0.03020	0.96980
Node3	1219	1	0.00120	0.99880
Node3	1220	-	0.36094	0.63906
Node3	1221	0	0.99812	0.00188
Node3	1222	0	0.99812	0.00188
Node3	1223	1	0.00320	0.99680
Node3	1224	1	0.05276	0.94724
Node3	1225	1	0.05276	0.94724
Node3	1226	1	0.02273	0.97727
Node3	1227	0	0.91090	0.08910
Node3	1228	1	0.02036	0.97964
Node3	1229	1	0.00120	0.99880
Node3	1230	1	0.02404	0.97596
Node3	1231	-	0.36094	0.63906
Node3	1232	-	0.33206	0.66794
Node3	1233	1	0.01275	0.98725
Node3	1234	1	0.00120	0.99880
Node3	1235	0	0.99558	0.00442
Node3	1236	1	0.02404	0.97596
Node3	1237	1	0.00120	0.99880
Node3	1238	1	0.00120	0.99880
Node3	1239	-	0.43053	0.56947
Node3	1240	0	0.92918	0.07082
Node3	1241	1	0.00120	0.99880
Node3	1242	1	0.00120	0.99880
Node3	1243	1	0.00417	0.99583
Node3	1244	1	0.00120	0.99880
Node3	1245	1	0.02273	0.97727
Node3	1246	1	0.02273	0.97727
Node3	1247	1	0.13336	0.86664
Node3	1248	1	0.13336	0.86664
Node3	1249	0	0.62391	0.37609
Node3	1250	1	0.01275	0.98725
Node3	1251	1	0.00120	0.99880
Node3	1252	1	0.00120	0.99880
Node3	1253	1	0.00320	0.99680
Node3	1254	1	0.00120	0.99880
Node3	1255	-	0.35080	0.64920
Node3	1256	1	0.05010	0.94990
Node3	1257	1	0.01275	0.98725
Node3	1258	1	0.01275	0.98725
Node3	1259	1	0.01275	0.98725
Node3	1260	1	0.00417	0.99583
Node3	1261	-	0.47785	0.52215
Node3	1262	1	0.00120	0.99880
Node3	1263	1	0.00120	0.99880
Node3	1264	0	0.54989	0.45011
Node3	1265	1	0.03631	0.96369
Node3	1266	1	0.07229	0.92771
Node3	1267	1	0.00120	0.99880
Node3	1268	1	0.20982	0.79018
Node3	1269	1	0.01275	0.98725
Node3	1270	1	0.02273	0.97727
Node3	1271	1	0.00120	0.99880
Node3	1272	1	0.00120	0.99880
Node3	1273	1	0.00120	0.99880
Node3	1274	0	0.99114	0.00886
Node3	1275	1	0.00120	0.99880
Node3	1276	0	0.99963	0.00037
Node3	1277	1	0.00120	0.99880
Node3	1278	0	0.52115	0.47885
Node3	1279	-	0.28758	0.71242
Node3	1280	1	0.02826	0.97174
Node3	1281	1	0.02826	0.97174
Node3	1282	0	0.99759	0.00241
Node3	1283	1	0.20050	0.79950
Node3	1284	1	0.00320	0.99680
Node3	1285	0	0.99101	0.00899
Node3	1286	1	0.05010	0.94990
Node3	1287	1	0.00487	0.99513
Node3	1288	1	0.00120	0.99880
Node3	1289	1	0.00120	0.99880
Node3	1290	1	0.00120	0.99880
Node3	1291	1	0.00120	0.99880
Node3	1292	1	0.06767	0.93233
Node3	1293	1	0.00120	0.99880
Node3	1294	1	0.00120	0.99880
Node3	1295	1	0.00120	0.99880
Node3	1296	1	0.00120	0.99880
Node3	1297	-	0.43898	0.56102
Node3	1298	1	0.00120	0.99880
Node3	1299	1	0.04315	0.95685
Node3	1300	1	0.00120	0.99880
Node3	1301	0	0.99564	0.00436
Node3	1302	1	0.02273	0.97727
Node3	1303	1	0.02273	0.97727
Node3	1304	0	0.58650	0.41350
Node3	1305	1	0.04791	0.95209
Node3	1306	-	0.46615	0.53385
Node3	1307	1	0.00120	0.99880
Node3	1308	1	0.00120	0.99880
Node3	1309	1	0.00487	0.99513
Node3	1310	0	0.99714	0.00286
Node3	1311	0	0.96354	0.03646
Node3	1312	1	0.00120	0.99880
Node3	1313	1	0.00487	0.99513
Node3	1314	1	0.23868	0.76132
Node3	1315	0	0.56148	0.43852
Node3	1316	1	0.20982	0.79018
Node3	1317	0	0.91349	0.08651
Node3	1318	1	0.00417	0.99583
Node3	1319	0	0.99803	0.00197
Node3	1320	1	0.02036	0.97964
Node3	1321	1	0.00120	0.99880
Node3	1322	0	0.99558	0.00442
Node3	1323	1	0.00120	0.99880
Node3	1324	1	0.00120	0.99880
Node3	1325	1	0.00120	0.99880
Node3	1326	0	0.94464	0.05536
Node3	1327	1	0.03631	0.96369
Node3	1328	1	0.00487	0.99513
Node3	1329	0	0.99287	0.00713
Node3	1330	0	0.99287	0.00713
Node3	1331	1	0.18306	0.81694
Node3	1332	1	0.04315	0.95685
Node3	1333	1	0.04791	0.95209
Node3	1334	1	0.04315	0.95685
Node3	1335	1	0.01275	0.98725
Node3	1336	1	0.02036	0.97964
Node3	1337	1	0.02036	0.97964
Node3	1338	1	0.02036	0.97964
Node3	1339	1	0.00417	0.99583
Node3	1340	1	0.00120	0.99880
Node3	1341	1	0.00320	0.99680
Node3	1342	1	0.01275	0.98725
Node3	1343	1	0.03344	0.96656
Node3	1344	1	0.00120	0.99880
Node3	1345	1	0.00120	0.99880
Node3	1346	1	0.00120	0.99880
Node3	1347	1	0.00120	0.99880
Node3	1348	-	0.43053	0.56947
Node3	1349	0	0.92918	0.07082
Node3	1350	-	0.35168	0.64832
Node3	1351	0	0.99599	0.00401
Node3	1352	0	0.99575	0.00425
Node3	1353	1	0.00120	0.99880
Node3	1354	1	0.00120	0.99880
Node3	1355	0	0.52115	0.47885
Node3	1356	1	0.00487	0.99513
Node3	1357	1	0.25132	0.74868
Node3	1358	0	0.99101	0.00899
Node3	1359	1	0.01275	0.98725
Node3	1360	0	0.58650	0.41350
Node3	1361	1	0.00120	0.99880
Node3	1362	1	0.00320	0.99680
Node3	1363	1	0.00417	0.99583
Node3	1364	1	0.00487	0.99513
Node3	1365	1	0.04791	0.95209
Node3	1366	1	0.04791	0.95209
Node3	1367	1	0.00487	0.99513
Node3	1368	1	0.00120	0.99880
Node3	1369	1	0.00120	0.99880
Node3	1370	0	0.99803	0.00197
Node3	1371	1	0.00120	0.99880
Node3	1372	1	0.02404	0.97596
Node3	1373	-	0.46615	0.53385
Node3	1374	-	0.28758	0.71242
Node3	1375	0	0.99963	0.00037
Node3	1376	0	0.99714	0.00286
Node3	1377	0	0.90397	0.09603
Node3	1378	0	0.91090	0.08910
Node3	1379	0	0.99048	0.00952
Node3	1380	1	0.03020	0.96980
Node3	1381	1	0.00120	0.99880
Node3	1382	1	0.03631	0.96369
Node3	1383	1	0.00120	0.99880
Node3	1384	1	0.00120	0.99880
Node3	1385	0	0.99237	0.00763
Node3	1386	1	0.00320	0.99680
Node3	1387	1	0.00417	0.99583
Node3	1388	1	0.00487	0.99513
Node3	1389	0	0.95965	0.04035
Node3	1390	1	0.20982	0.79018
Node3	1391	0	0.99963	0.00037
Node3	1392	1	0.01275	0.98725
Node3	1393	1	0.00120	0.99880
Node3	1394	1	0.00120	0.99880
Node3	1395	1	0.00120	0.99880
Node3	1396	-	0.33540	0.66460
Node3	1397	1	0.00487	0.99513
Node3	1398	1	0.02404	0.97596
Node3	1399	1	0.00120	0.99880
Node3	1400	1	0.00120	0.99880
Node3	1401	0	0.99759	0.00241
Node3	1402	1	0.00120	0.99880
Node3	1403	1	0.00120	0.99880
Node3	1404	0	0.99759	0.00241
Node3	1405	1	0.00417	0.99583
Node3	1406	1	0.00417	0.99583
Node3	1407	-	0.43656	0.56344
Node3	1408	1	0.01275	0.98725
Node3	1409	0	0.99803	0.00197
Node3	1410	0	0.99803	0.00197
Node3	1411	0	0.88749	0.11251
Node3	1412	1	0.02404	0.97596
Node3	1413	1	0.00320	0.99680
Node3	1414	1	0.00120	0.99880
Node3	1415	1	0.00120	0.99880
Node3	1416	1	0.02404	0.97596
Node3	1417	1	0.00320	0.99680
Node3	1418	1	0.03344	0.96656
Node3	1419	-	0.43898	0.56102
Node3	1420	1	0.00487	0.99513
Node3	1421	1	0.00320	0.99680
Node3	1422	1	0.00120	0.99880
Node3	1423	1	0.02404	0.97596
Node3	1424	-	0.46615	0.53385
Node3	1425	1	0.00417	0.99583
Node3	1426	1	0.00487	0.99513
Node3	1427	1	0.00120	0.99880
Node3	1428	1	0.00120	0.99880
Node3	1429	1	0.00120	0.99880
Node3	1430	1	0.00120	0.99880
Node3	1431	1	0.04315	0.95685
Node3	1432	1	0.02404	0.97596
Node3	1433	1	0.00120	0.99880
Node3	1434	1	0.20982	0.79018
Node3	1435	0	0.99564	0.00436
Node3	1436	0	0.99759	0.00241
Node3	1437	1	0.00320	0.99680
Node3	1438	1	0.00120	0.99880
Node3	1439	1	0.00120	0.99880
Node3	1440	1	0.01275	0.98725
Node3	1441	0	0.84275	0.15725
Node3	1442	1	0.00120	0.99880
Node3	1443	1	0.00120	0.99880
Node3	1444	1	0.00320	0.99680
Node3	1445	1	0.00417	0.99583
Node3	1446	1	0.02036	0.97964
Node3	1447	1	0.00320	0.99680
Node3	1448	1	0.05276	0.94724
Node3	1449	1	0.00120	0.99880
Node3	1450	1	0.03020	0.96980
Node3	1451	1	0.04791	0.95209
Node3	1452	1	0.02036	0.97964
Node3	1453	1	0.00487	0.99513
Node3	1454	1	0.07825	0.92175
Node3	1455	1	0.00120	0.99880
Node3	1456	1	0.00417	0.99583
Node3	1457	1	0.03020	0.96980
Node3	1458	1	0.00120	0.99880
Node3	1459	1	0.02404	0.97596
Node3	1460	1	0.00120	0.99880
Node3	1461	0	0.99812	0.00188
Node3	1462	1	0.00120	0.99880
Node3	1463	1	0.04791	0.95209
Node3	1464	1	0.00120	0.99880
Node3	1465	1	0.01275	0.98725
Node3	1466	1	0.00417	0.99583
Node3	1467	1	0.02036	0.97964
Node3	1468	0	0.99759	0.00241
Node3	1469	0	0.99062	0.00938
Node3	1470	0	0.99558	0.00442
Node3	1471	1	0.02273	0.97727
Node3	1472	0	0.92818	0.07182
Node3	1473	1	0.00120	0.99880
Node3	1474	1	0.00120	0.99880
Node3	1475	1	0.00487	0.99513
Node3	1476	1	0.00487	0.99513
Node3	1477	1	0.00120	0.99880
Node3	1478	1	0.00320	0.99680
Node3	1479	1	0.00120	0.99880
Node3	1480	0	0.99963	0.00037
Node3	1481	1	0.00120	0.99880
Node3	1482	1	0.00120	0.99880
Node3	1483	0	0.99611	0.00389
Node3	1484	0	0.99759	0.00241
Node3	1485	1	0.00120	0.99880
Node3	1486	0	0.94952	0.05048
Node3	1487	1	0.00120	0.99880
Node3	1488	1	0.00120	0.99880
Node3	1489	1	0.01275	0.98725
Node3	1490	1	0.04315	0.95685
Node3	1491	1	0.00487	0.99513
Node3	1492	1	0.01275	0.98725
Node3	1493	1	0.00120	0.99880
Node3	1494	1	0.03020	0.96980
Node3	1495	1	0.00120	0.99880
Node3	1496	1	0.04315	0.95685
Node3	1497	1	0.03020	0.96980
Node3	1498	1	0.03020	0.96980
Node3	1499	1	0.00320	0.99680
Node3	1500	1	0.00487	0.99513
Node3	1501	1	0.00120	0.99880
Node3	1502	1	0.00120	0.99880
Node3	1503	1	0.00320	0.99680
Node3	1504	1	0.00320	0.99680
Node3	1505	1	0.02273	0.97727
Node3	1506	1	0.11627	0.88373
Node3	1507	1	0.02036	0.97964
Node3	1508	0	0.57120	0.42880
Node3	1509	1	0.02404	0.97596
Node3	1510	1	0.00487	0.99513
Node3	1511	1	0.00120	0.99880
Node3	1512	-	0.28885	0.71115
Node3	1513	-	0.28885	0.71115
Node3	1514	1	0.00120	0.99880
Node3	1515	1	0.00120	0.99880
Node3	1516	1	0.00120	0.99880
Node3	1517	1	0.07825	0.92175
Node3	1518	1	0.00120	0.99880
Node3	1519	1	0.02826	0.97174
Node3	1520	1	0.02826	0.97174
Node3	1521	1	0.00120	0.99880
Node3	1522	1	0.07229	0.92771
Node3	1523	1	0.00120	0.99880
Node3	1524	1	0.00120	0.99880
Node3	1525	1	0.00120	0.99880
Node3	1526	1	0.00120	0.99880
Node3	1527	1	0.00487	0.99513
Node3	1528	1	0.00320	0.99680
Node3	1529	1	0.00120	0.99880
Node3	1530	0	0.99509	0.00491
Node3	1531	1	0.00120	0.99880
Node3	1532	1	0.00120	0.99880
Node3	1533	1	0.00320	0.99680
Node3	1534	1	0.03020	0.96980
Node3	1535	1	0.00120	0.99880
Node3	1536	1	0.00120	0.99880
Node3	1537	1	0.02036	0.97964
Node3	1538	1	0.00320	0.99680
Node3	1539	1	0.01275	0.98725
Node3	1540	1	0.00120	0.99880
Node3	1541	1	0.00120	0.99880
Node3	1542	1	0.00320	0.99680
Node3	1543	1	0.00120	0.99880
Node3	1544	1	0.00120	0.99880
Node3	1545	1	0.01275	0.98725
Node3	1546	1	0.06767	0.93233
Node3	1547	1	0.02404	0.97596
Node3	1548	1	0.00120	0.99880
Node3	1549	1	0.03631	0.96369
Node3	1550	1	0.00320	0.99680
Node3	1551	1	0.00120	0.99880
Node3	1552	-	0.46615	0.53385
Node3	1553	1	0.00487	0.99513
Node3	1554	0	0.97464	0.02536
Node3	1555	1	0.02036	0.97964
Node3	1556	1	0.02036	0.97964
Node3	1557	1	0.00487	0.99513
Node3	1558	1	0.00120	0.99880
Node3	1559	1	0.03020	0.96980
Node3	1560	1	0.00120	0.99880
Node3	1561	1	0.00120	0.99880
Node3	1562	0	0.99287	0.00713
Node3	1563	1	0.00120	0.99880
Node3	1564	1	0.00120	0.99880
Node3	1565	1	0.00120	0.99880
Node3	1566	1	0.00487	0.99513
Node3	1567	1	0.04791	0.95209
Node3	1568	1	0.00120	0.99880
Node3	1569	1	0.00417	0.99583
Node3	1570	1	0.00487	0.99513
Node3	1571	0	0.95431	0.04569
Node3	1572	1	0.00320	0.99680
Node3	1573	1	0.00120	0.99880
Node3	1574	1	0.00120	0.99880
Node3	1575	1	0.00120	0.99880
Node3	1576	0	0.99298	0.00702
Node3	1577	1	0.00487	0.99513
Node3	1578	1	0.00120	0.99880
Node3	1579	1	0.00120	0.99880
Node3	1580	1	0.00120	0.99880
Node3	1581	1	0.00120	0.99880
Node3	1582	1	0.00120	0.99880
Node3	1583	-	0.33540	0.66460
Node3	1584	1	0.00320	0.99680
Node3	1585	1	0.20050	0.79950
Node3	1586	1	0.00320	0.99680
Node3	1587	1	0.00417	0.99583
Node3	1588	1	0.00120	0.99880
Node3	1589	1	0.00120	0.99880
Node3	1590	1	0.00417	0.99583
Node3	1591	1	0.00120	0.99880
Node3	1592	1	0.00120	0.99880
Node3	1593	0	0.89071	0.10929
Node3	1594	0	0.95431	0.04569
Node3	1595	0	0.92918	0.07082
Node3	1596	1	0.00120	0.99880
Node3	1597	1	0.00120	0.99880
Node3	1598	1	0.00120	0.99880
Node3	1599	1	0.02826	0.97174
Node3	1600	1	0.04791	0.95209
Node3	1601	1	0.00120	0.99880
Node3	1602	1	0.00120	0.99880
Node3	1603	1	0.00120	0.99880
Node3	1604	1	0.03344	0.96656
Node3	1605	1	0.00417	0.99583
Node3	1606	1	0.00120	0.99880
Node3	1607	-	0.33540	0.66460
Node3	1608	1	0.04791	0.95209
Node3	1609	1	0.00120	0.99880
Node3	1610	1	0.00120	0.99880
Node3	1611	1	0.01275	0.98725
Node3	1612	1	0.00320	0.99680
Node3	1613	1	0.00120	0.99880
Node3	1614	0	0.62391	0.37609
Node3	1615	1	0.20050	0.79950
Node3	1616	1	0.05276	0.94724
Node3	1617	0	0.99759	0.00241
Node3	1618	-	0.35168	0.64832
Node3	1619	0	0.99114	0.00886
Node3	1620	0	0.95431	0.04569
Node3	1621	0	0.99803	0.00197
Node3	1622	1	0.11627	0.88373
Node3	1623	1	0.11627	0.88373
Node3	1624	-	0.28885	0.71115
Node3	1625	0	0.99759	0.00241
Node3	1626	0	0.90742	0.09258
Node3	1627	1	0.02404	0.97596
Node3	1628	1	0.01275	0.98725
Node3	1629	1	0.02273	0.97727
Node3	1630	0	0.99759	0.00241
Node3	1631	0	0.99564	0.00436
Node3	1632	0	0.99803	0.00197
Node3	1633	1	0.00487	0.99513
Node3	1634	1	0.00120	0.99880
Node3	1635	1	0.00120	0.99880
Node3	1636	1	0.00120	0.99880
Node3	1637	1	0.00120	0.99880
Node3	1638	1	0.00120	0.99880
Node3	1639	1	0.00120	0.99880
Node3	1640	1	0.02826	0.97174
Node3	1641	1	0.00120	0.99880
Node3	1642	1	0.00320	0.99680
Node3	1643	1	0.00120	0.99880
Node3	1644	1	0.01275	0.98725
Node3	1645	1	0.00320	0.99680
Node3	1646	0	0.99048	0.00952
Node3	1647	-	0.35080	0.64920
Node3	1648	1	0.00120	0.99880
Node3	1649	0	0.99599	0.00401
Node3	1650	1	0.02826	0.97174
Node3	1651	1	0.00120	0.99880
Node3	1652	1	0.00417	0.99583
Node3	1653	1	0.00120	0.99880
Node3	1654	1	0.00120	0.99880
Node3	1655	0	0.99759	0.00241
Node3	1656	1	0.00120	0.99880
Node3	1657	1	0.01275	0.98725
Node3	1658	1	0.00120	0.99880
Node3	1659	1	0.00120	0.99880
Node3	1660	1	0.00320	0.99680
Node3	1661	1	0.00120	0.99880
Node3	1662	1	0.02404	0.97596
Node3	1663	1	0.02036	0.97964
Node3	1664	1	0.00120	0.99880
Node3	1665	1	0.00320	0.99680
Node3	1666	1	0.00120	0.99880
Node3	1667	1	0.02036	0.97964
Node3	1668	1	0.00417	0.99583
Node3	1669	1	0.03631	0.96369
Node3	1670	1	0.00120	0.99880
Node3	1671	0	0.86572	0.13428
Node3	1672	0	0.95431	0.04569
Node3	1673	0	0.61282	0.38718
Node3	1674	1	0.00417	0.99583
Node3	1675	1	0.20050	0.79950
Node3	1676	0	0.76159	0.23841
Node3	1677	-	0.29944	0.70056
Node3	1678	1	0.00120	0.99880
Node3	1679	1	0.00120	0.99880
Node3	1680	0	0.99114	0.00886
Node3	1681	1	0.00120	0.99880
Node3	1682	1	0.00120	0.99880
Node3	1683	0	0.99963	0.00037
Node3	1684	1	0.00120	0.99880
Node3	1685	1	0.00120	0.99880
Node3	1686	1	0.00417	0.99583
Node3	1687	0	0.92943	0.07057
Node3	1688	1	0.03020	0.96980
Node3	1689	0	0.58650	0.41350
Node3	1690	1	0.04791	0.95209
Node3	1691	0	0.99963	0.00037
Node3	1692	1	0.11627	0.88373
Node3	1693	0	0.99558	0.00442
Node3	1694	-	0.35168	0.64832
Node3	1695	1	0.00417	0.99583
Node3	1696	1	0.00417	0.99583
Node3	1697	1	0.00417	0.99583
Node3	1698	0	0.63798	0.36202
Node3	1699	0	0.91090	0.08910
Node3	1700	1	0.00417	0.99583
Node3	1701	1	0.00120	0.99880
Node3	1702	1	0.06767	0.93233
Node3	1703	1	0.00320	0.99680
Node3	1704	1	0.03631	0.96369
Node3	1705	1	0.00120	0.99880
Node3	1706	1	0.00120	0.99880
Node3	1707	1	0.02273	0.97727
Node3	1708	0	0.99759	0.00241
Node3	1709	0	0.56148	0.43852
Node3	1710	1	0.03020	0.96980
Node3	1711	0	0.99564	0.00436
Node3	1712	1	0.00417	0.99583
Node3	1713	1	0.05010	0.94990
Node3	1714	0	0.54989	0.45011
Node3	1715	1	0.00120	0.99880
Node3	1716	0	0.99599	0.00401
Node3	1717	1	0.00120	0.99880
Node3	1718	1	0.00320	0.99680
Node3	1719	1	0.23868	0.76132
Node3	1720	1	0.00120	0.99880
Node3	1721	1	0.00120	0.99880
Node3	1722	0	0.99803	0.00197
Node3	1723	1	0.00120	0.99880
Node3	1724	0	0.99048	0.00952
Node3	1725	1	0.00120	0.99880
Node3	1726	1	0.00417	0.99583
Node3	1727	-	0.33206	0.66794
Node3	1728	1	0.00417	0.99583
Node3	1729	1	0.03020	0.96980
Node3	1730	1	0.04791	0.95209
Node3	1731	1	0.04791	0.95209
Node3	1732	0	0.99564	0.00436
Node3	1733	1	0.00417	0.99583
Node3	1734	1	0.00417	0.99583
Node3	1735	1	0.00120	0.99880
Node3	1736	1	0.02826	0.97174
Node3	1737	-	0.35080	0.64920
Node3	1738	0	0.85348	0.14652
Node3	1739	0	0.99062	0.00938
Node3	1740	0	0.94671	0.05329
Node3	1741	1	0.00417	0.99583
Node3	1742	1	0.00417	0.99583
Node3	1743	1	0.01275	0.98725
Node3	1744	1	0.00120	0.99880
Node3	1745	1	0.00120	0.99880
Node3	1746	1	0.00120	0.99880
Node3	1747	1	0.03020	0.96980
Node3	1748	1	0.03631	0.96369
Node3	1749	1	0.00120	0.99880
Node3	1750	1	0.03020	0.96980
Node3	1751	0	0.99759	0.00241
Node3	1752	0	0.99759	0.00241
Node3	1753	1	0.02036	0.97964
Node3	1754	-	0.47785	0.52215
Node3	1755	1	0.02404	0.97596
Node3	1756	0	0.91090	0.08910
Node3	1757	0	0.99963	0.00037
Node3	1758	0	0.95431	0.04569
Node3	1759	1	0.00417	0.99583
Node3	1760	0	0.99963	0.00037
Node3	1761	1	0.00120	0.99880
Node3	1762	-	0.45653	0.54347
Node3	1763	1	0.00487	0.99513
Node3	1764	1	0.03344	0.96656
Node3	1765	1	0.20982	0.79018
Node3	1766	0	0.99558	0.00442
Node3	1767	1	0.00120	0.99880
Node3	1768	1	0.00320	0.99680
Node3	1769	1	0.20050	0.79950
Node3	1770	-	0.35168	0.64832
Node3	1771	1	0.00120	0.99880
Node3	1772	1	0.00320	0.99680
Node3	1773	1	0.23868	0.76132
Node3	1774	1	0.00120	0.99880
Node3	1775	1	0.00320	0.99680
Node3	1776	-	0.35168	0.64832
Node3	1777	0	0.86572	0.13428
Node3	1778	-	0.43656	0.56344
Node3	1779	-	0.35168	0.64832
Node3	1780	1	0.00120	0.99880
Node3	1781	1	0.00120	0.99880
Node3	1782	1	0.11627	0.88373
Node3	1783	1	0.00120	0.99880
Node3	1784	1	0.00120	0.99880
Node3	1785	0	0.99759	0.00241
Node3	1786	1	0.02273	0.97727
Node3	1787	1	0.03020	0.96980
Node3	1788	1	0.03020	0.96980
Node3	1789	1	0.18306	0.81694
Node3	1790	0	0.91090	0.08910
Node3	1791	1	0.00120	0.99880
Node3	1792	1	0.00120	0.99880
Node3	1793	0	0.99558	0.00442
Node3	1794	1	0.03020	0.96980
Node3	1795	1	0.00120	0.99880
Node3	1796	1	0.00120	0.99880
Node3	1797	1	0.03344	0.96656
Node3	1798	1	0.00320	0.99680
Node3	1799	1	0.06767	0.93233
Node3	1800	-	0.35168	0.64832
Node3	1801	1	0.04791	0.95209
Node3	1802	1	0.00120	0.99880
Node3	1803	1	0.02826	0.97174
Node3	1804	1	0.00120	0.99880
Node3	1805	1	0.00417	0.99583
Node3	1806	0	0.99759	0.00241
Node3	1807	0	0.99101	0.00899
Node3	1808	0	0.99564	0.00436
Node3	1809	0	0.99759	0.00241
Node3	1810	1	0.00120	0.99880
Node3	1811	1	0.00120	0.99880
Node3	1812	1	0.00120	0.99880
Node3	1813	1	0.00120	0.99880
Node3	1814	1	0.00120	0.99880
Node3	1815	1	0.00487	0.99513
Node3	1816	1	0.00120	0.99880
Node3	1817	1	0.00120	0.99880
Node3	1818	1	0.09219	0.90781
Node3	1819	1	0.00120	0.99880
Node3	1820	1	0.00120	0.99880
Node3	1821	1	0.02404	0.97596
Node3	1822	1	0.00120	0.99880
Node3	1823	1	0.00120	0.99880
Node3	1824	1	0.20050	0.79950
Node3	1825	0	0.54989	0.45011
Node3	1826	1	0.02404	0.97596
Node3	1827	0	0.99564	0.00436
Node3	1828	0	0.99963	0.00037
Node3	1829	1	0.00120	0.99880
Node3	1830	1	0.05010	0.94990
Node3	1831	1	0.09219	0.90781
Node3	1832	0	0.99759	0.00241
Node3	1833	0	0.90615	0.09385
Node3	1834	1	0.00120	0.99880
Node3	1835	1	0.00120	0.99880
Node3	1836	1	0.00120	0.99880
Node3	1837	1	0.00487	0.99513
Node3	1838	1	0.00487	0.99513
Node3	1839	0	0.99803	0.00197
Node3	1840	0	0.92918	0.07082
Node3	1841	1	0.00120	0.99880
Node3	1842	1	0.00120	0.99880
Node3	1843	1	0.05010	0.94990
Node3	1844	1	0.00120	0.99880
Node3	1845	0	0.99803	0.00197
Node3	1846	1	0.04791	0.95209
Node3	1847	0	0.99963	0.00037
Node3	1848	1	0.05010	0.94990
Node3	1849	0	0.52262	0.47738
Node3	1850	1	0.00417	0.99583
Node3	1851	1	0.04791	0.95209
Node3	1852	1	0.00120	0.99880
Node3	1853	1	0.00487	0.99513
Node3	1854	1	0.01275	0.98725
Node3	1855	1	0.00120	0.99880
Node3	1856	-	0.35080	0.64920
Node3	1857	1	0.01275	0.98725
Node3	1858	1	0.00120	0.99880
Node3	1859	1	0.00120	0.99880
Node3	1860	1	0.00320	0.99680
Node3	1861	1	0.00120	0.99880
Node3	1862	1	0.00120	0.99880
Node3	1863	1	0.01275	0.98725
Node3	1864	1	0.00120	0.99880
Node3	1865	1	0.00487	0.99513
Node3	1866	1	0.00487	0.99513
Node3	1867	0	0.99803	0.00197
Node3	1868	1	0.00120	0.99880
Node3	1869	1	0.00120	0.99880
Node3	1870	1	0.00120	0.99880
Node3	1871	1	0.00120	0.99880
Node3	1872	1	0.00120	0.99880
Node3	1873	1	0.04791	0.95209
Node3	1874	1	0.00487	0.99513
Node3	1875	1	0.02404	0.97596
Node3	1876	1	0.05276	0.94724
Node3	1877	0	0.58650	0.41350
Node3	1878	1	0.05010	0.94990
Node3	1879	1	0.00320	0.99680
Node3	1880	1	0.00120	0.99880
Node3	1881	-	0.35080	0.64920
Node3	1882	0	0.99558	0.00442
Node3	1883	-	0.35168	0.64832
Node3	1884	1	0.01275	0.98725
Node3	1885	1	0.01275	0.98725
Node3	1886	1	0.06767	0.93233
Node3	1887	1	0.00320	0.99680
Node3	1888	1	0.00120	0.99880
Node3	1889	0	0.99558	0.00442
Node3	1890	0	0.99558	0.00442
Node3	1891	0	0.99558	0.00442
Node3	1892	0	0.99803	0.00197
Node3	1893	1	0.00320	0.99680
Node3	1894	1	0.00320	0.99680
Node3	1895	1	0.00120	0.99880
Node3	1896	1	0.00417	0.99583
Node3	1897	0	0.99558	0.00442
Node3	1898	1	0.25132	0.74868
Node3	1899	-	0.35168	0.64832
Node3	1900	0	0.95431	0.04569
Node3	1901	1	0.00120	0.99880
Node3	1902	0	0.99759	0.00241
Node3	1903	1	0.05276	0.94724
Node3	1904	1	0.00120	0.99880
Node3	1905	1	0.03020	0.96980
Node3	1906	1	0.05276	0.94724
Node3	1907	0	0.99564	0.00436
Node3	1908	1	0.09170	0.90830
Node3	1909	1	0.00120	0.99880
Node3	1910	1	0.00417	0.99583
Node3	1911	1	0.01275	0.98725
Node3	1912	1	0.00120	0.99880
Node3	1913	1	0.00120	0.99880
Node3	1914	1	0.00120	0.99880
Node3	1915	1	0.00417	0.99583
Node3	1916	1	0.00487	0.99513
Node3	1917	0	0.99564	0.00436
Node3	1918	1	0.09170	0.90830
Node3	1919	-	0.35168	0.64832
Node3	1920	1	0.00120	0.99880
Node3	1921	0	0.94928	0.05072
Node3	1922	0	0.99759	0.00241
Node3	1923	1	0.00120	0.99880
Node3	1924	1	0.00320	0.99680
Node3	1925	1	0.00120	0.99880
Node3	1926	1	0.00120	0.99880
Node3	1927	1	0.01275	0.98725
Node3	1928	1	0.03344	0.96656
Node3	1929	1	0.00120	0.99880
Node3	1930	1	0.23868	0.76132
Node3	1931	1	0.00120	0.99880
Node3	1932	1	0.00320	0.99680
Node3	1933	-	0.36094	0.63906
Node3	1934	1	0.00487	0.99513
Node3	1935	1	0.00120	0.99880
Node3	1936	1	0.00120	0.99880
Node3	1937	1	0.20050	0.79950
Node3	1938	1	0.00120	0.99880
Node3	1939	1	0.06767	0.93233
Node3	1940	-	0.35080	0.64920
Node3	1941	1	0.03344	0.96656
Node3	1942	1	0.00417	0.99583
Node3	1943	1	0.00417	0.99583
Node3	1944	0	0.94671	0.05329
Node3	1945	1	0.00120	0.99880
Node3	1946	1	0.03344	0.96656
Node3	1947	1	0.00120	0.99880
Node3	1948	1	0.03344	0.96656
Node3	1949	1	0.02036	0.97964
Node3	1950	1	0.00487	0.99513
Node3	1951	0	0.89308	0.10692
Node3	1952	1	0.02404	0.97596
Node3	1953	1	0.02826	0.97174
Node3	1954	1	0.02273	0.97727
Node3	1955	1	0.00120	0.99880
Node3	1956	1	0.00320	0.99680
Node3	1957	1	0.01275	0.98725
Node3	1958	0	0.99759	0.00241
Node3	1959	1	0.02404	0.97596
Node3	1960	0	0.91090	0.08910
Node3	1961	1	0.00120	0.99880
Node3	1962	1	0.00120	0.99880
Node3	1963	1	0.00120	0.99880
Node3	1964	1	0.00120	0.99880
Node3	1965	-	0.35080	0.64920
Node3	1966	1	0.00120	0.99880
Node3	1967	1	0.00487	0.99513
Node3	1968	1	0.02404	0.97596
Node3	1969	1	0.00320	0.99680
Node3	1970	1	0.00120	0.99880
Node3	1971	1	0.00120	0.99880
Node3	1972	1	0.02826	0.97174
Node3	1973	1	0.00120	0.99880
Node3	1974	1	0.00120	0.99880
Node3	1975	1	0.02036	0.97964
Node3	1976	0	0.99963	0.00037
Node3	1977	1	0.00320	0.99680
Node3	1978	1	0.00120	0.99880
Node3	1979	1	0.00120	0.99880
Node3	1980	1	0.00320	0.99680
Node3	1981	1	0.03020	0.96980
Node3	1982	1	0.00120	0.99880
Node3	1983	1	0.00120	0.99880
Node3	1984	1	0.09170	0.90830
Node3	1985	1	0.01275	0.98725
Node3	1986	1	0.00120	0.99880
Node3	1987	1	0.01275	0.98725
Node3	1988	1	0.00120	0.99880
Node3	1989	1	0.01275	0.98725
Node3	1990	1	0.02826	0.97174
Node3	1991	1	0.00120	0.99880
Node3	1992	1	0.00487	0.99513
Node3	1993	1	0.00120	0.99880
Node3	1994	1	0.00120	0.99880
Node3	1995	1	0.00120	0.99880
Node3	1996	1	0.00487	0.99513
Node3	1997	1	0.00120	0.99880
Node3	1998	1	0.02404	0.97596
Node3	1999	0	0.91211	0.08789
Node3	2000	1	0.04315	0.95685
Node3	2001	0	0.99558	0.00442
Node3	2002	0	0.99481	0.00519
Node3	2003	1	0.01275	0.98725
Node3	2004	-	0.36094	0.63906
Node3	2005	-	0.36094	0.63906
Node3	2006	1	0.00487	0.99513
Node3	2007	-	0.35080	0.64920
Node3	2008	1	0.10617	0.89383
Node3	2009	1	0.00120	0.99880
Node3	2010	1	0.00120	0.99880
Node3	2011	0	0.99963	0.00037
Node3	2012	1	0.18306	0.81694
Node3	2013	1	0.18306	0.81694
Node3	2014	0	0.94464	0.05536
Node3	2015	1	0.01275	0.98725
Node3	2016	1	0.00320	0.99680
Node3	2017	0	0.99803	0.00197
Node3	2018	1	0.02404	0.97596
Node3	2019	1	0.00487	0.99513
Node3	2020	0	0.94464	0.05536
Node3	2021	1	0.00120	0.99880
Node3	2022	1	0.03020	0.96980
Node3	2023	1	0.09170	0.90830
Node3	2024	1	0.02404	0.97596
Node3	2025	1	0.02036	0.97964
Node3	2026	1	0.00120	0.99880
Node3	2027	1	0.03020	0.96980
Node3	2028	1	0.03020	0.96980
Node3	2029	1	0.00120	0.99880
Node3	2030	1	0.00320	0.99680
Node3	2031	0	0.95496	0.04504
Node3	2032	1	0.00120	0.99880
Node3	2033	1	0.00120	0.99880
Node3	2034	1	0.00120	0.99880
Node3	2035	0	0.92943	0.07057
Node3	2036	1	0.00120	0.99880
Node3	2037	1	0.00417	0.99583
Node3	2038	1	0.00120	0.99880
Node3	2039	1	0.01275	0.98725
Node3	2040	1	0.00487	0.99513
Node3	2041	1	0.00320	0.99680
Node3	2042	1	0.18306	0.81694
Node3	2043	1	0.00120	0.99880
Node3	2044	0	0.99803	0.00197
Node3	2045	1	0.00120	0.99880
Node3	2046	1	0.00417	0.99583
Node3	2047	1	0.00120	0.99880
Node3	2048	0	0.99298	0.00702
Node3	2049	1	0.00487	0.99513
Node3	2050	-	0.35080	0.64920
Node3	2051	0	0.99759	0.00241
Node3	2052	1	0.00120	0.99880
Node3	2053	1	0.00320	0.99680
Node3	2054	1	0.00487	0.99513
Node3	2055	-	0.47775	0.52225
Node3	2056	1	0.00487	0.99513
Node3	2057	0	0.99759	0.00241
Node3	2058	1	0.00120	0.99880
Node3	2059	0	0.63798	0.36202
Node3	2060	1	0.00320	0.99680
Node3	2061	1	0.05276	0.94724
Node3	2062	1	0.05276	0.94724
Node3	2063	1	0.05276	0.94724
Node3	2064	1	0.00487	0.99513
Node3	2065	1	0.09170	0.90830
Node3	2066	1	0.00120	0.99880
Node3	2067	0	0.99564	0.00436
Node3	2068	1	0.00120	0.99880
Node3	2069	0	0.99759	0.00241
Node3	2070	0	0.99759	0.00241
Node3	2071	0	0.54989	0.45011
Node3	2072	-	0.43053	0.56947
Node3	2073	1	0.00120	0.99880
Node3	2074	1	0.02273	0.97727
Node3	2075	1	0.23868	0.76132
Node3	2076	1	0.00120	0.99880
Node3	2077	1	0.00120	0.99880
Node3	2078	1	0.00320	0.99680
Node3	2079	0	0.99759	0.00241
Node3	2080	1	0.00417	0.99583
Node3	2081	1	0.00417	0.99583
Node3	2082	1	0.00120	0.99880
Node3	2083	1	0.00120	0.99880
Node3	2084	1	0.06767	0.93233
Node3	2085	1	0.00487	0.99513
Node3	2086	1	0.00487	0.99513
Node3	2087	1	0.00487	0.99513
Node3	2088	1	0.03020	0.96980
Node3	2089	1	0.00320	0.99680
Node3	2090	1	0.00120	0.99880
Node3	2091	1	0.06767	0.93233
Node3	2092	1	0.05010	0.94990
Node3	2093	0	0.99558	0.00442
Node3	2094	1	0.00120	0.99880
Node3	2095	1	0.00487	0.99513
Node3	2096	1	0.00120	0.99880
Node3	2097	0	0.99611	0.00389
Node3	2098	1	0.00120	0.99880
Node3	2099	1	0.00120	0.99880
Node3	2100	1	0.00120	0.99880
Node3	2101	1	0.00120	0.99880
Node3	2102	1	0.00120	0.99880
Node3	2103	1	0.03344	0.96656
Node3	2104	1	0.04791	0.95209
Node3	2105	1	0.00120	0.99880
Node3	2106	1	0.04315	0.95685
Node3	2107	1	0.00120	0.99880
Node3	2108	1	0.00120	0.99880
Node3	2109	1	0.00120	0.99880
Node3	2110	1	0.00120	0.99880
Node3	2111	0	0.99481	0.00519
Node3	2112	1	0.02273	0.97727
Node3	2113	0	0.99611	0.00389
Node3	2114	1	0.02404	0.97596
Node3	2115	1	0.00320	0.99680
Node3	2116	1	0.00487	0.99513
Node3	2117	1	0.23868	0.76132
Node3	2118	1	0.00120	0.99880
Node3	2119	1	0.00120	0.99880
Node3	2120	0	0.90615	0.09385
Node3	2121	1	0.00120	0.99880
Node3	2122	1	0.00120	0.99880
Node3	2123	1	0.13336	0.86664
Node3	2124	1	0.00120	0.99880
Node3	2125	1	0.00487	0.99513
Node3	2126	1	0.00120	0.99880
Node3	2127	1	0.01275	0.98725
Node3	2128	1	0.01275	0.98725
Node3	2129	0	0.90397	0.09603
Node3	2130	1	0.00120	0.99880
Node3	2131	1	0.00120	0.99880
Node3	2132	0	0.90615	0.09385
Node3	2133	1	0.03344	0.96656
Node3	2134	1	0.00120	0.99880
Node3	2135	1	0.03020	0.96980
Node3	2136	1	0.02036	0.97964
Node3	2137	1	0.00120	0.99880
Node3	2138	0	0.99048	0.00952
Node3	2139	1	0.00417	0.99583
Node3	2140	1	0.00417	0.99583
Node3	2141	1	0.00120	0.99880
Node3	2142	1	0.00120	0.99880
Node3	2143	1	0.00417	0.99583
Node3	2144	1	0.03020	0.96980
Node3	2145	1	0.05276	0.94724
Node3	2146	1	0.00320	0.99680
Node3	2147	1	0.00320	0.99680
Node3	2148	1	0.05276	0.94724
Node3	2149	1	0.02826	0.97174
Node3	2150	0	0.63798	0.36202
Node3	2151	1	0.00120	0.99880
Node3	2152	1	0.00120	0.99880
Node3	2153	1	0.03344	0.96656
Node3	2154	0	0.91090	0.08910
Node3	2155	1	0.00120	0.99880
Node3	2156	0	0.54989	0.45011
Node3	2157	1	0.00120	0.99880
Node3	2158	1	0.00120	0.99880
Node3	2159	1	0.00120	0.99880
Node3	2160	1	0.00320	0.99680
Node3	2161	1	0.00120	0.99880
Node3	2162	1	0.00120	0.99880
Node3	2163	1	0.00120	0.99880
Node3	2164	1	0.02036	0.97964
Node3	2165	1	0.00320	0.99680
Node3	2166	1	0.00487	0.99513
Node3	2167	1	0.01275	0.98725
Node3	2168	1	0.00120	0.99880
Node3	2169	1	0.07825	0.92175
Node3	2170	1	0.00487	0.99513
Node3	2171	1	0.02826	0.97174
Node3	2172	1	0.00487	0.99513
Node3	2173	1	0.00120	0.99880
Node3	2174	1	0.00120	0.99880
Node3	2175	1	0.00120	0.99880
Node3	2176	1	0.00120	0.99880
Node3	2177	1	0.02036	0.97964
Node3	2178	1	0.18306	0.81694
Node3	2179	1	0.00120	0.99880
Node3	2180	0	0.99558	0.00442
Node3	2181	1	0.01275	0.98725
Node3	2182	1	0.00320	0.99680
Node3	2183	1	0.00320	0.99680
Node3	2184	1	0.01275	0.98725
Node3	2185	1	0.00120	0.99880
Node3	2186	-	0.35080	0.64920
Node3	2187	1	0.02404	0.97596
Node3	2188	1	0.00320	0.99680
Node3	2189	1	0.01275	0.98725
Node3	2190	1	0.00417	0.99583
Node3	2191	1	0.00487	0.99513
Node3	2192	1	0.00120	0.99880
Node3	2193	1	0.00320	0.99680
Node3	2194	1	0.02036	0.97964
Node3	2195	0	0.99298	0.00702
Node3	2196	1	0.01275	0.98725
Node3	2197	0	0.99682	0.00318
Node3	2198	0	0.99963	0.00037
Node3	2199	0	0.99963	0.00037
Node3	2200	1	0.00487	0.99513
Node3	2201	1	0.00120	0.99880
Node3	2202	1	0.00487	0.99513
Node3	2203	1	0.00487	0.99513
Node3	2204	1	0.00120	0.99880
Node3	2205	0	0.99714	0.00286
Node3	2206	0	0.99611	0.00389
Node3	2207	0	0.63450	0.36550
Node3	2208	1	0.00487	0.99513
Node3	2209	1	0.00120	0.99880
Node3	2210	1	0.00487	0.99513
Node3	2211	1	0.00120	0.99880
Node3	2212	1	0.00320	0.99680
Node3	2213	1	0.00120	0.99880
Node3	2214	1	0.00120	0.99880
Node3	2215	1	0.02036	0.97964
Node3	2216	1	0.01275	0.98725
Node3	2217	1	0.00120	0.99880
Node3	2218	1	0.00320	0.99680
Node3	2219	1	0.00120	0.99880
Node3	2220	0	0.82168	0.17832
Node3	2221	1	0.03020	0.96980
Node3	2222	1	0.13336	0.86664
Node3	2223	0	0.99101	0.00899
Node3	2224	0	0.99101	0.00899
Node3	2225	1	0.00120	0.99880
Node3	2226	0	0.99114	0.00886
Node3	2227	1	0.00487	0.99513
Node3	2228	1	0.00120	0.99880
Node3	2229	1	0.01275	0.98725
Node3	2230	1	0.00120	0.99880
Node3	2231	-	0.33206	0.66794
Node3	2232	1	0.23868	0.76132
Node3	2233	1	0.00120	0.99880
Node3	2234	1	0.00120	0.99880
Node3	2235	0	0.99963	0.00037
Node3	2236	0	0.99564	0.00436
Node3	2237	1	0.02036	0.97964
Node3	2238	1	0.00487	0.99513
Node3	2239	1	0.02273	0.97727
Node3	2240	0	0.99803	0.00197
Node3	2241	1	0.01275	0.98725
Node3	2242	1	0.00320	0.99680
Node3	2243	0	0.99101	0.00899
Node3	2244	1	0.02273	0.97727
Node3	2245	1	0.00120	0.99880
Node3	2246	0	0.97464	0.02536
Node3	2247	0	0.99759	0.00241
Node3	2248	0	0.93490	0.06510
Node3	2249	0	0.61282	0.38718
Node3	2250	0	0.97001	0.02999
Node3	2251	1	0.00120	0.99880
Node3	2252	1	0.00120	0.99880
Node3	2253	1	0.04791	0.95209
Node3	2254	1	0.03020	0.96980
Node3	2255	1	0.13336	0.86664
Node3	2256	1	0.02404	0.97596
Node3	2257	1	0.02404	0.97596
Node3	2258	1	0.01275	0.98725
Node3	2259	0	0.99963	0.00037
Node3	2260	1	0.00120	0.99880
Node3	2261	1	0.00120	0.99880
Node3	2262	1	0.00320	0.99680
Node3	2263	1	0.00120	0.99880
Node3	2264	1	0.00120	0.99880
Node3	2265	1	0.00417	0.99583
Node3	2266	1	0.04315	0.95685
Node3	2267	1	0.00120	0.99880
Node3	2268	0	0.90793	0.09207
Node3	2269	0	0.97577	0.02423
Node3	2270	-	0.49482	0.50518
Node3	2271	1	0.00120	0.99880
Node3	2272	1	0.00120	0.99880
Node3	2273	1	0.02273	0.97727
Node3	2274	1	0.02826	0.97174
Node3	2275	1	0.05010	0.94990
Node3	2276	1	0.00487	0.99513
Node3	2277	1	0.00120	0.99880
Node3	2278	1	0.00120	0.99880
Node3	2279	0	0.98012	0.01988
Node3	2280	1	0.00120	0.99880
Node3	2281	0	0.99714	0.00286
Node3	2282	1	0.00320	0.99680
Node3	2283	1	0.02036	0.97964
Node3	2284	0	0.99759	0.00241
Node3	2285	1	0.00120	0.99880
Node3	2286	1	0.20982	0.79018
Node3	2287	0	0.99963	0.00037
Node3	2288	0	0.99558	0.00442
Node3	2289	1	0.03020	0.96980
Node3	2290	1	0.00120	0.99880
Node3	2291	1	0.00417	0.99583
Node3	2292	0	0.99101	0.00899
Node3	2293	1	0.00120	0.99880
Node3	2294	0	0.99803	0.00197
Node3	2295	1	0.00120	0.99880
Node3	2296	1	0.00120	0.99880
Node3	2297	1	0.00120	0.99880
Node3	2298	1	0.00487	0.99513
Node3	2299	1	0.03344	0.96656
Node3	2300	-	0.35168	0.64832
Node3	2301	0	0.62391	0.37609
Node3	2302	0	0.99803	0.00197
Node3	2303	0	0.99803	0.00197
Node3	2304	0	0.94464	0.05536
Node3	2305	1	0.00120	0.99880
Node3	2306	1	0.05010	0.94990
Node3	2307	1	0.00417	0.99583
Node3	2308	1	0.00120	0.99880
Node3	2309	1	0.02036	0.97964
Node3	2310	0	0.89308	0.10692
Node3	2311	1	0.00120	0.99880
Node3	2312	1	0.00417	0.99583
Node3	2313	1	0.00417	0.99583
Node3	2314	1	0.00120	0.99880
Node3	2315	1	0.00120	0.99880
Node3	2316	0	0.85893	0.14107
Node3	2317	1	0.20982	0.79018
Node3	2318	1	0.03020	0.96980
Node3	2319	0	0.99101	0.00899
Node3	2320	1	0.03020	0.96980
Node3	2321	1	0.00120	0.99880
Node3	2322	1	0.00120	0.99880
Node3	2323	1	0.00120	0.99880
Node3	2324	1	0.03631	0.96369
Node3	2325	1	0.00120	0.99880
Node3	2326	1	0.00320	0.99680
Node3	2327	1	0.00120	0.99880
Node3	2328	1	0.00487	0.99513
Node3	2329	1	0.01275	0.98725
Node3	2330	1	0.03020	0.96980
Node3	2331	1	0.00120	0.99880
Node3	2332	1	0.00120	0.99880
Node3	2333	1	0.00120	0.99880
Node3	2334	1	0.23868	0.76132
Node3	2335	1	0.23868	0.76132
Node3	2336	1	0.01275	0.98725
Node3	2337	1	0.01275	0.98725
Node3	2338	0	0.84275	0.15725
Node3	2339	1	0.11627	0.88373
Node3	2340	-	0.49482	0.50518
Node3	2341	1	0.00120	0.99880
Node3	2342	1	0.00120	0.99880
Node3	2343	1	0.00120	0.99880
Node3	2344	1	0.00487	0.99513
Node3	2345	0	0.99714	0.00286
Node3	2346	0	0.99558	0.00442
Node3	2347	0	0.99558	0.00442
Node3	2348	1	0.04791	0.95209
Node3	2349	1	0.09170	0.90830
Node3	2350	1	0.00120	0.99880
Node3	2351	1	0.00120	0.99880
Node3	2352	1	0.00120	0.99880
Node3	2353	1	0.00417	0.99583
Node3	2354	-	0.33206	0.66794
Node3	2355	-	0.35080	0.64920
Node3	2356	1	0.00417	0.99583
Node3	2357	1	0.00120	0.99880
Node3	2358	0	0.99759	0.00241
Node3	2359	1	0.00417	0.99583
Node3	2360	0	0.99575	0.00425
Node3	2361	1	0.00320	0.99680
Node3	2362	1	0.00120	0.99880
Node3	2363	1	0.00417	0.99583
Node3	2364	1	0.00120	0.99880
Node3	2365	1	0.00120	0.99880
Node3	2366	1	0.00320	0.99680
Node3	2367	0	0.99237	0.00763
Node3	2368	1	0.01275	0.98725
Node3	2369	0	0.52115	0.47885
Node3	2370	0	0.99803	0.00197
Node3	2371	1	0.02826	0.97174
Node3	2372	1	0.00120	0.99880
Node3	2373	1	0.00120	0.99880
Node3	2374	1	0.00120	0.99880
Node3	2375	-	0.49482	0.50518
Node3	2376	-	0.42254	0.57746
Node3	2377	0	0.92349	0.07651
Node3	2378	1	0.00417	0.99583
Node3	2379	0	0.99803	0.00197
Node3	2380	1	0.00320	0.99680
Node3	2381	0	0.99558	0.00442
Node3	2382	0	0.99564	0.00436
Node3	2383	1	0.03020	0.96980
Node3	2384	1	0.00417	0.99583
Node3	2385	1	0.00120	0.99880
Node3	2386	-	0.29944	0.70056
Node3	2387	1	0.03344	0.96656
Node3	2388	1	0.00120	0.99880
Node3	2389	1	0.00120	0.99880
Node3	2390	1	0.00120	0.99880
Node3	2391	1	0.25132	0.74868
Node3	2392	1	0.04315	0.95685
Node3	2393	1	0.00120	0.99880
Node3	2394	1	0.00320	0.99680
Node3	2395	1	0.04791	0.95209
Node3	2396	1	0.00120	0.99880
Node3	2397	1	0.01275	0.98725
Node3	2398	1	0.02036	0.97964
Node3	2399	1	0.00417	0.99583
Node3	2400	1	0.05010	0.94990
Node3	2401	1	0.00120	0.99880
Node3	2402	0	0.94952	0.05048
Node3	2403	1	0.06767	0.93233
Node3	2404	0	0.92818	0.07182
Node3	2405	1	0.01275	0.98725
Node3	2406	1	0.00120	0.99880
Node3	2407	1	0.00120	0.99880
Node3	2408	0	0.85348	0.14652
Node3	2409	0	0.54989	0.45011
Node3	2410	0	0.99558	0.00442
Node3	2411	1	0.02273	0.97727
Node3	2412	0	0.99509	0.00491
Node3	2413	1	0.00120	0.99880
Node3	2414	1	0.00120	0.99880
Node3	2415	1	0.00120	0.99880
Node3	2416	1	0.00120	0.99880
Node3	2417	1	0.01275	0.98725
Node3	2418	1	0.02036	0.97964
Node3	2419	1	0.05276	0.94724
Node3	2420	1	0.00417	0.99583
Node3	2421	1	0.00320	0.99680
Node3	2422	1	0.00120	0.99880
Node3	2423	1	0.00320	0.99680
Node3	2424	1	0.00487	0.99513
Node3	2425	1	0.00120	0.99880
Node3	2426	1	0.00120	0.99880
Node3	2427	1	0.00120	0.99880
Node3	2428	1	0.00320	0.99680
Node3	2429	1	0.00120	0.99880
Node3	2430	0	0.94464	0.05536
Node3	2431	0	0.57120	0.42880
Node3	2432	1	0.04791	0.95209
Node3	2433	0	0.99558	0.00442
Node3	2434	0	0.99558	0.00442
Node3	2435	1	0.00120	0.99880
Node3	2436	1	0.00120	0.99880
Node3	2437	1	0.00120	0.99880
Node3	2438	1	0.01275	0.98725
Node3	2439	1	0.04315	0.95685
Node3	2440	1	0.00120	0.99880
Node3	2441	1	0.04791	0.95209
Node3	2442	1	0.04791	0.95209
Node3	2443	0	0.99682	0.00318
Node3	2444	0	0.99759	0.00241
Node3	2445	0	0.93490	0.06510
Node3	2446	0	0.54989	0.45011
Node3	2447	1	0.00120	0.99880
Node3	2448	1	0.00320	0.99680
Node3	2449	1	0.00120	0.99880
Node3	2450	0	0.99558	0.00442
Node3	2451	1	0.00320	0.99680
Node3	2452	1	0.04315	0.95685
Node3	2453	1	0.00120	0.99880
Node3	2454	1	0.00120	0.99880
Node3	2455	1	0.03631	0.96369
Node3	2456	1	0.00120	0.99880
Node3	2457	1	0.00120	0.99880
Node3	2458	1	0.01275	0.98725
Node3	2459	-	0.35168	0.64832
Node3	2460	0	0.89308	0.10692
Node3	2461	1	0.00120	0.99880
Node3	2462	1	0.04315	0.95685
Node3	2463	1	0.20050	0.79950
Node3	2464	1	0.04791	0.95209
Node3	2465	0	0.61282	0.38718
Node3	2466	1	0.00320	0.99680
Node3	2467	1	0.03020	0.96980
Node3	2468	1	0.00120	0.99880
Node3	2469	1	0.00120	0.99880
Node3	2470	1	0.00487	0.99513
Node3	2471	0	0.99714	0.00286
Node3	2472	1	0.00120	0.99880
Node3	2473	1	0.00120	0.99880
Node3	2474	1	0.00487	0.99513
Node3	2475	1	0.00120	0.99880
Node3	2476	1	0.01275	0.98725
Node3	2477	1	0.00417	0.99583
Node3	2478	1	0.02404	0.97596
Node3	2479	1	0.00487	0.99513
Node3	2480	1	0.00120	0.99880
Node3	2481	-	0.49482	0.50518
Node3	2482	1	0.00320	0.99680
Node3	2483	1	0.00120	0.99880
Node3	2484	-	0.36094	0.63906
Node3	2485	1	0.01275	0.98725
Node3	2486	1	0.00120	0.99880
Node3	2487	1	0.00120	0.99880
Node3	2488	0	0.84275	0.15725
Node3	2489	1	0.00120	0.99880
Node3	2490	1	0.00120	0.99880
Node3	2491	-	0.49482	0.50518
Node3	2492	-	0.49482	0.50518
Node3	2493	1	0.20982	0.79018
Node3	2494	-	0.33206	0.66794
Node3	2495	0	0.99759	0.00241
Node3	2496	0	0.99759	0.00241
Node3	2497	-	0.33206	0.66794
Node3	2498	1	0.00120	0.99880
Node3	2499	1	0.00120	0.99880
Node3	2500	1	0.07229	0.92771
Node3	2501	0	0.99114	0.00886
Node3	2502	1	0.00320	0.99680
Node3	2503	1	0.20982	0.79018
Node3	2504	1	0.00120	0.99880
Node3	2505	0	0.99558	0.00442
Node3	2506	1	0.00120	0.99880
Node3	2507	1	0.00120	0.99880
Node3	2508	1	0.00120	0.99880
Node3	2509	1	0.00417	0.99583
Node3	2510	1	0.02404	0.97596
Node3	2511	1	0.02404	0.97596
Node3	2512	0	0.99509	0.00491
Node3	2513	1	0.01275	0.98725
Node3	2514	1	0.20982	0.79018
Node3	2515	1	0.20982	0.79018
Node3	2516	1	0.00487	0.99513
Node3	2517	1	0.00120	0.99880
Node3	2518	1	0.00120	0.99880
Node3	2519	1	0.01275	0.98725
Node3	2520	1	0.01275	0.98725
Node3	2521	1	0.00120	0.99880
Node3	2522	1	0.00320	0.99680
Node3	2523	1	0.02036	0.97964
Node3	2524	1	0.00120	0.99880
Node3	2525	0	0.99714	0.00286
Node3	2526	0	0.94464	0.05536
Node3	2527	1	0.00120	0.99880
Node3	2528	1	0.00120	0.99880
Node3	2529	1	0.00417	0.99583
Node3	2530	0	0.99759	0.00241
Node3	2531	1	0.00487	0.99513
Node3	2532	1	0.00120	0.99880
Node3	2533	1	0.00320	0.99680
Node3	2534	1	0.00120	0.99880
Node3	2535	1	0.03344	0.96656
Node3	2536	1	0.00487	0.99513
Node3	2537	0	0.99682	0.00318
Node3	2538	-	0.49482	0.50518
Node3	2539	0	0.98012	0.01988
Node3	2540	0	0.99803	0.00197
Node3	2541	0	0.99803	0.00197
Node3	2542	0	0.99682	0.00318
Node3	2543	-	0.46615	0.53385
Node3	2544	0	0.97001	0.02999
Node3	2545	0	0.99803	0.00197
Node3	2546	0	0.99803	0.00197
Node3	2547	0	0.99963	0.00037
Node3	2548	0	0.99682	0.00318
Node3	2549	0	0.99803	0.00197
Node3	2550	1	0.02036	0.97964
Node3	2551	1	0.00487	0.99513
Node3	2552	1	0.11627	0.88373
Node3	2553	1	0.04315	0.95685
Node3	2554	1	0.00120	0.99880
Node3	2555	1	0.00120	0.99880
Node3	2556	1	0.00120	0.99880
Node3	2557	1	0.03020	0.96980
Node3	2558	0	0.99759	0.00241
Node3	2559	1	0.00487	0.99513
Node3	2560	-	0.49482	0.50518
Node3	2561	1	0.06767	0.93233
Node3	2562	1	0.00487	0.99513
Node3	2563	1	0.00487	0.99513
Node3	2564	1	0.04791	0.95209
Node3	2565	0	0.99558	0.00442
Node3	2566	-	0.35168	0.64832
Node3	2567	1	0.02404	0.97596
Node3	2568	1	0.00120	0.99880
Node3	2569	1	0.00487	0.99513
Node3	2570	0	0.95496	0.04504
Node3	2571	1	0.04791	0.95209
Node3	2572	0	0.99963	0.00037
Node3	2573	-	0.46615	0.53385
Node3	2574	-	0.35168	0.64832
Node3	2575	0	0.95431	0.04569
Node3	2576	0	0.99963	0.00037
Node3	2577	1	0.00487	0.99513
Node3	2578	1	0.00120	0.99880
Node3	2579	1	0.00120	0.99880
Node3	2580	1	0.01275	0.98725
Node3	2581	1	0.00487	0.99513
Node3	2582	1	0.00120	0.99880
Node3	2583	1	0.03631	0.96369
Node3	2584	1	0.00120	0.99880
Node3	2585	0	0.99558	0.00442
Node3	2586	-	0.49482	0.50518
Node3	2587	1	0.00120	0.99880
Node3	2588	1	0.00120	0.99880
Node3	2589	1	0.00487	0.99513
Node3	2590	1	0.00320	0.99680
Node3	2591	1	0.02404	0.97596
Node3	2592	1	0.01275	0.98725
Node3	2593	1	0.00120	0.99880
Node3	2594	1	0.00487	0.99513
Node3	2595	-	0.37516	0.62484
Node3	2596	1	0.00417	0.99583
Node3	2597	1	0.00120	0.99880
Node3	2598	1	0.00120	0.99880
Node3	2599	1	0.00120	0.99880
Node3	2600	1	0.00120	0.99880
Node3	2601	1	0.25132	0.74868
Node3	2602	1	0.00120	0.99880
Node3	2603	1	0.00120	0.99880
Node3	2604	1	0.00120	0.99880
Node3	2605	1	0.00487	0.99513
Node3	2606	1	0.00487	0.99513
Node3	2607	1	0.02036	0.97964
Node3	2608	1	0.00120	0.99880
Node3	2609	1	0.02036	0.97964
Node3	2610	0	0.99759	0.00241
Node3	2611	1	0.13336	0.86664
Node3	2612	0	0.52115	0.47885
Node3	2613	1	0.00120	0.99880
Node3	2614	1	0.00120	0.99880
Node3	2615	1	0.00120	0.99880
Node3	2616	1	0.00120	0.99880
Node3	2617	1	0.00120	0.99880
Node3	2618	1	0.00120	0.99880
Node3	2619	1	0.03344	0.96656
Node3	2620	1	0.00120	0.99880
Node3	2621	1	0.02036	0.97964
Node3	2622	1	0.01275	0.98725
Node3	2623	1	0.00120	0.99880
Node3	2624	1	0.06767	0.93233
Node3	2625	1	0.00120	0.99880
Node3	2626	1	0.00120	0.99880
Node3	2627	1	0.00120	0.99880
Node3	2628	-	0.37516	0.62484
Node3	2629	1	0.02826	0.97174
Node3	2630	1	0.02826	0.97174
Node3	2631	0	0.99963	0.00037
Node3	2632	1	0.25132	0.74868
Node3	2633	1	0.03344	0.96656
Node3	2634	0	0.99963	0.00037
Node3	2635	0	0.56148	0.43852
Node3	2636	1	0.03631	0.96369
Node3	2637	1	0.03631	0.96369
Node3	2638	0	0.99759	0.00241
Node3	2639	0	0.54989	0.45011
Node3	2640	1	0.04315	0.95685
Node3	2641	0	0.89071	0.10929
Node3	2642	0	0.97464	0.02536
Node3	2643	1	0.00120	0.99880
Node3	2644	1	0.00417	0.99583
Node3	2645	0	0.99101	0.00899
Node3	2646	1	0.00120	0.99880
Node3	2647	1	0.02036	0.97964
Node3	2648	1	0.00120	0.99880
Node3	2649	1	0.02273	0.97727
Node3	2650	0	0.99558	0.00442
Node3	2651	1	0.02036	0.97964
Node3	2652	1	0.00120	0.99880
Node3	2653	1	0.04315	0.95685
Node3	2654	0	0.99481	0.00519
Node3	2655	1	0.10617	0.89383
Node3	2656	0	0.99558	0.00442
Node3	2657	1	0.00417	0.99583
Node3	2658	1	0.00417	0.99583
Node3	2659	1	0.02404	0.97596
Node3	2660	1	0.00120	0.99880
Node3	2661	1	0.00120	0.99880
Node3	2662	1	0.01275	0.98725
Node3	2663	1	0.03631	0.96369
Node3	2664	1	0.03631	0.96369
Node3	2665	1	0.00120	0.99880
Node3	2666	1	0.00487	0.99513
Node3	2667	1	0.00120	0.99880
Node3	2668	-	0.45653	0.54347
Node3	2669	0	0.85348	0.14652
Node3	2670	1	0.23868	0.76132
Node3	2671	1	0.00120	0.99880
Node3	2672	1	0.00320	0.99680
Node3	2673	0	0.99963	0.00037
Node3	2674	1	0.09170	0.90830
Node3	2675	1	0.00487	0.99513
Node3	2676	1	0.00120	0.99880
Node3	2677	1	0.00120	0.99880
Node3	2678	1	0.00120	0.99880
Node3	2679	1	0.00417	0.99583
Node3	2680	0	0.99682	0.00318
Node3	2681	1	0.02036	0.97964
Node3	2682	1	0.02036	0.97964
Node3	2683	0	0.92943	0.07057
Node3	2684	1	0.00487	0.99513
Node3	2685	-	0.28885	0.71115
Node3	2686	1	0.00120	0.99880
Node3	2687	1	0.01275	0.98725
Node3	2688	1	0.00320	0.99680
Node3	2689	1	0.00120	0.99880
Node3	2690	-	0.35168	0.64832
Node3	2691	0	0.99558	0.00442
Node3	2692	1	0.00120	0.99880
Node3	2693	1	0.03344	0.96656
Node3	2694	0	0.52115	0.47885
Node3	2695	0	0.99963	0.00037
Node3	2696	1	0.00120	0.99880
Node3	2697	1	0.00120	0.99880
Node3	2698	1	0.13336	0.86664
Node3	2699	1	0.00320	0.99680
Node3	2700	0	0.99558	0.00442
Node3	2701	1	0.03631	0.96369
Node3	2702	1	0.00120	0.99880
Node3	2703	0	0.99963	0.00037
Node3	2704	0	0.99759	0.00241
Node3	2705	1	0.00120	0.99880
Node3	2706	1	0.00417	0.99583
Node3	2707	1	0.02273	0.97727
Node3	2708	1	0.01275	0.98725
Node3	2709	1	0.00320	0.99680
Node3	2710	1	0.00417	0.99583
Node3	2711	-	0.42254	0.57746
Node3	2712	1	0.00417	0.99583
Node3	2713	1	0.00417	0.99583
Node3	2714	1	0.00417	0.99583
Node3	2715	1	0.03631	0.96369
Node3	2716	1	0.00487	0.99513
Node3	2717	1	0.00120	0.99880
Node3	2718	1	0.00120	0.99880
Node3	2719	1	0.00320	0.99680
Node3	2720	1	0.00417	0.99583
Node3	2721	1	0.00120	0.99880
Node3	2722	1	0.00120	0.99880
Node3	2723	1	0.00120	0.99880
Node3	2724	1	0.00120	0.99880
Node3	2725	1	0.00120	0.99880
Node3	2726	1	0.00120	0.99880
Node3	2727	1	0.00120	0.99880
Node3	2728	1	0.00120	0.99880
Node3	2729	-	0.49482	0.50518
Node3	2730	1	0.00120	0.99880
Node3	2731	1	0.00120	0.99880
Node3	2732	0	0.97001	0.02999
Node3	2733	1	0.02826	0.97174
Node3	2734	1	0.13336	0.86664
Node3	2735	1	0.00487	0.99513
Node3	2736	1	0.07229	0.92771
Node3	2737	1	0.02404	0.97596
Node3	2738	1	0.03020	0.96980
Node3	2739	1	0.02036	0.97964
Node3	2740	1	0.00120	0.99880
Node3	2741	1	0.00487	0.99513
Node3	2742	1	0.04791	0.95209
Node3	2743	1	0.00487	0.99513
Node3	2744	1	0.09219	0.90781
Node3	2745	-	0.37423	0.62577
Node3	2746	1	0.00120	0.99880
Node3	2747	-	0.46615	0.53385
Node3	2748	1	0.04791	0.95209
Node3	2749	1	0.00487	0.99513
Node3	2750	1	0.00320	0.99680
Node3	2751	1	0.00120	0.99880
Node3	2752	1	0.00120	0.99880
Node3	2753	1	0.02273	0.97727
Node3	2754	1	0.01275	0.98725
Node3	2755	1	0.01275	0.98725
Node3	2756	1	0.00120	0.99880
Node3	2757	1	0.00120	0.99880
Node3	2758	1	0.03344	0.96656
Node3	2759	1	0.02404	0.97596
Node3	2760	0	0.99759	0.00241
Node3	2761	1	0.00120	0.99880
Node3	2762	1	0.00120	0.99880
Node3	2763	1	0.00487	0.99513
Node3	2764	-	0.37516	0.62484
Node3	2765	0	0.57120	0.42880
Node3	2766	0	0.99759	0.00241
Node3	2767	0	0.99963	0.00037
Node3	2768	0	0.99759	0.00241
Node3	2769	1	0.00120	0.99880
Node3	2770	1	0.00120	0.99880
Node3	2771	1	0.00120	0.99880
Node3	2772	1	0.00417	0.99583
Node3	2773	1	0.00417	0.99583
Node3	2774	0	0.99682	0.00318
Node3	2775	1	0.00120	0.99880
Node3	2776	1	0.00320	0.99680
Node3	2777	1	0.00120	0.99880
Node3	2778	1	0.04791	0.95209
Node3	2779	1	0.00120	0.99880
Node3	2780	1	0.00120	0.99880
Node3	2781	0	0.67001	0.32999
Node3	2782	1	0.00120	0.99880
Node3	2783	1	0.00120	0.99880
Node3	2784	1	0.00120	0.99880
Node3	2785	-	0.35080	0.64920
Node3	2786	1	0.00417	0.99583
Node3	2787	1	0.00120	0.99880
Node3	2788	1	0.00120	0.99880
Node3	2789	1	0.00120	0.99880
Node3	2790	1	0.00120	0.99880
Node3	2791	-	0.35080	0.64920
Node3	2792	1	0.02036	0.97964
Node3	2793	1	0.02036	0.97964
Node3	2794	1	0.03631	0.96369
Node3	2795	-	0.28758	0.71242
Node3	2796	1	0.00120	0.99880
Node3	2797	1	0.00120	0.99880
Node3	2798	1	0.00120	0.99880
Node3	2799	1	0.03020	0.96980
Node3	2800	0	0.99048	0.00952
Node3	2801	1	0.25132	0.74868
Node3	2802	0	0.99558	0.00442
Node3	2803	1	0.00417	0.99583
Node3	2804	1	0.00417	0.99583
Node3	2805	1	0.00120	0.99880
Node3	2806	0	0.99759	0.00241
Node3	2807	1	0.03631	0.96369
Node3	2808	0	0.99803	0.00197
Node3	2809	1	0.00120	0.99880
Node3	2810	1	0.00120	0.99880
Node3	2811	1	0.00120	0.99880
Node3	2812	1	0.00120	0.99880
Node3	2813	0	0.99564	0.00436
Node3	2814	0	0.89071	0.10929
Node3	2815	1	0.02273	0.97727
Node3	2816	1	0.00120	0.99880
Node3	2817	1	0.02826	0.97174
Node3	2818	1	0.00120	0.99880
Node3	2819	1	0.03020	0.96980
Node3	2820	1	0.00120	0.99880
Node3	2821	1	0.01275	0.98725
Node3	2822	1	0.03020	0.96980
Node3	2823	1	0.00120	0.99880
Node3	2824	1	0.00120	0.99880
Node3	2825	1	0.00120	0.99880
Node3	2826	1	0.00487	0.99513
Node3	2827	1	0.00417	0.99583
Node3	2828	0	0.91211	0.08789
Node3	2829	0	0.91211	0.08789
Node3	2830	1	0.00120	0.99880
Node3	2831	1	0.00120	0.99880
Node3	2832	0	0.99287	0.00713
Node3	2833	1	0.00120	0.99880
Node3	2834	1	0.00120	0.99880
Node3	2835	1	0.03631	0.96369
Node3	2836	1	0.20050	0.79950
Node3	2837	1	0.00120	0.99880
Node3	2838	1	0.00320	0.99680
Node3	2839	1	0.00120	0.99880
Node3	2840	1	0.00120	0.99880
Node3	2841	1	0.00120	0.99880
Node3	2842	1	0.00120	0.99880
Node3	2843	1	0.00417	0.99583
Node3	2844	1	0.00120	0.99880
Node3	2845	1	0.03020	0.96980
Node3	2846	1	0.00320	0.99680
Node3	2847	1	0.00120	0.99880
Node3	2848	1	0.25132	0.74868
Node3	2849	1	0.04791	0.95209
Node3	2850	1	0.04791	0.95209
Node3	2851	0	0.85348	0.14652
Node3	2852	-	0.49482	0.50518
Node3	2853	1	0.00120	0.99880
Node3	2854	1	0.00120	0.99880
Node3	2855	1	0.00320	0.99680
Node3	2856	1	0.00120	0.99880
Node3	2857	1	0.00120	0.99880
Node3	2858	1	0.00120	0.99880
Node3	2859	0	0.54989	0.45011
Node3	2860	0	0.92943	0.07057
Node3	2861	1	0.00120	0.99880
Node3	2862	1	0.00487	0.99513
Node3	2863	1	0.02036	0.97964
Node3	2864	1	0.00120	0.99880
Node3	2865	1	0.00120	0.99880
Node3	2866	1	0.00320	0.99680
Node3	2867	1	0.00320	0.99680
Node3	2868	1	0.00120	0.99880
Node3	2869	1	0.00120	0.99880
Node3	2870	-	0.43053	0.56947
Node3	2871	1	0.00320	0.99680
Node3	2872	1	0.02826	0.97174
Node3	2873	1	0.11627	0.88373
Node3	2874	1	0.03020	0.96980
Node3	2875	1	0.03020	0.96980
Node3	2876	0	0.81315	0.18685
Node3	2877	1	0.00320	0.99680
Node3	2878	1	0.03020	0.96980
Node3	2879	0	0.94464	0.05536
Node3	2880	1	0.02273	0.97727
Node3	2881	1	0.02036	0.97964
Node3	2882	1	0.01275	0.98725
Node3	2883	1	0.00417	0.99583
Node3	2884	1	0.00487	0.99513
Node3	2885	1	0.00120	0.99880
Node3	2886	1	0.00120	0.99880
Node3	2887	1	0.00120	0.99880
Node3	2888	1	0.00120	0.99880
Node3	2889	0	0.99509	0.00491
Node3	2890	1	0.00120	0.99880
Node3	2891	-	0.43053	0.56947
Node3	2892	1	0.00417	0.99583
Node3	2893	1	0.09219	0.90781
Node3	2894	0	0.99048	0.00952
Node3	2895	0	0.99803	0.00197
Node3	2896	1	0.00120	0.99880
Node3	2897	1	0.00120	0.99880
Node3	2898	1	0.00120	0.99880
Node3	2899	1	0.00487	0.99513
Node3	2900	1	0.00120	0.99880
Node3	2901	0	0.99558	0.00442
Node3	2902	1	0.00487	0.99513
Node3	2903	0	0.93490	0.06510
Node3	2904	0	0.90615	0.09385
Node3	2905	0	0.99682	0.00318
Node3	2906	0	0.63798	0.36202
Node3	2907	0	0.99611	0.00389
Node3	2908	0	0.93490	0.06510
Node3	2909	0	0.93490	0.06510
Node3	2910	0	0.99812	0.00188
Node3	2911	-	0.29944	0.70056
Node3	2912	1	0.00120	0.99880
Node3	2913	1	0.00487	0.99513
Node3	2914	0	0.92918	0.07082
Node3	2915	1	0.00120	0.99880
Node3	2916	1	0.01275	0.98725
Node3	2917	1	0.00487	0.99513
Node3	2918	1	0.03020	0.96980
Node3	2919	1	0.03020	0.96980
Node3	2920	1	0.01275	0.98725
Node3	2921	1	0.00120	0.99880
Node3	2922	1	0.00120	0.99880
Node3	2923	0	0.93490	0.06510
Node3	2924	0	0.95496	0.04504
Node3	2925	1	0.02404	0.97596
Node3	2926	0	0.90397	0.09603
Node3	2927	1	0.00417	0.99583
Node3	2928	1	0.04315	0.95685
Node3	2929	1	0.00120	0.99880
Node3	2930	1	0.00120	0.99880
Node3	2931	-	0.36094	0.63906
Node3	2932	0	0.99558	0.00442
Node3	2933	1	0.01275	0.98725
Node3	2934	1	0.03020	0.96980
Node3	2935	1	0.02036	0.97964
Node3	2936	1	0.02036	0.97964
Node3	2937	1	0.10617	0.89383
Node3	2938	1	0.02404	0.97596
Node3	2939	1	0.00120	0.99880
Node3	2940	0	0.52115	0.47885
Node3	2941	0	0.99558	0.00442
Node3	2942	1	0.02404	0.97596
Node3	2943	1	0.00120	0.99880
Node3	2944	1	0.00120	0.99880
Node3	2945	1	0.00120	0.99880
Node3	2946	1	0.00487	0.99513
Node3	2947	1	0.01275	0.98725
Node3	2948	1	0.00120	0.99880
Node3	2949	1	0.00120	0.99880
Node3	2950	1	0.00120	0.99880
Node3	2951	1	0.00320	0.99680
Node3	2952	1	0.00120	0.99880
Node3	2953	1	0.00120	0.99880
Node3	2954	1	0.00120	0.99880
Node3	2955	1	0.00120	0.99880
Node3	2956	1	0.01275	0.98725
Node3	2957	-	0.49482	0.50518
Node3	2958	1	0.03020	0.96980
Node3	2959	0	0.99298	0.00702
Node3	2960	0	0.94464	0.05536
Node3	2961	1	0.00120	0.99880
Node3	2962	1	0.00487	0.99513
Node3	2963	1	0.01275	0.98725
Node3	2964	1	0.05010	0.94990
Node3	2965	1	0.00120	0.99880
Node3	2966	1	0.00120	0.99880
Node3	2967	1	0.00417	0.99583
Node3	2968	1	0.02273	0.97727
Node3	2969	1	0.00487	0.99513
Node3	2970	1	0.04315	0.95685
Node3	2971	1	0.01275	0.98725
Node3	2972	1	0.00120	0.99880
Node3	2973	1	0.00120	0.99880
Node3	2974	1	0.01275	0.98725
Node3	2975	1	0.03020	0.96980
Node3	2976	1	0.00487	0.99513
Node3	2977	1	0.00120	0.99880
Node3	2978	1	0.01275	0.98725
Node3	2979	1	0.00120	0.99880
Node3	2980	1	0.00417	0.99583
Node3	2981	1	0.03020	0.96980
Node3	2982	0	0.95431	0.04569
Node3	2983	1	0.04315	0.95685
Node3	2984	0	0.99759	0.00241
Node3	2985	0	0.52262	0.47738
Node3	2986	0	0.97178	0.02822
Node3	2987	1	0.00120	0.99880
Node3	2988	1	0.00120	0.99880
Node3	2989	1	0.00487	0.99513
Node3	2990	1	0.00417	0.99583
Node3	2991	0	0.85348	0.14652
Node3	2992	1	0.00417	0.99583
Node3	2993	1	0.00120	0.99880
Node3	2994	1	0.00120	0.99880
Node3	2995	1	0.00320	0.99680
Node3	2996	1	0.00320	0.99680
Node3	2997	1	0.00320	0.99680
Node3	2998	0	0.99558	0.00442
Node3	2999	1	0.00120	0.99880
Node3	3000	1	0.00417	0.99583
Node3	3001	1	0.00487	0.99513
Node3	3002	1	0.00487	0.99513
Node3	3003	1	0.00320	0.99680
Node3	3004	1	0.00320	0.99680
Node3	3005	1	0.00417	0.99583
Node3	3006	1	0.00417	0.99583
Node3	3007	1	0.00120	0.99880
Node3	3008	1	0.02404	0.97596
Node3	3009	0	0.92918	0.07082
Node3	3010	1	0.00487	0.99513
Node3	3011	1	0.00120	0.99880
Node3	3012	0	0.85893	0.14107
Node3	3013	0	0.52262	0.47738
Node3	3014	0	0.99803	0.00197
Node3	3015	0	0.97464	0.02536
Node3	3016	1	0.00120	0.99880
Node3	3017	1	0.00120	0.99880
Node3	3018	1	0.00487	0.99513
Node3	3019	0	0.99558	0.00442
Node3	3020	1	0.00487	0.99513
Node3	3021	1	0.07825	0.92175
Node3	3022	1	0.09219	0.90781
Node3	3023	1	0.05010	0.94990
Node3	3024	1	0.05010	0.94990
Node3	3025	-	0.35168	0.64832
Node3	3026	1	0.01275	0.98725
Node3	3027	1	0.00120	0.99880
Node3	3028	1	0.00120	0.99880
Node3	3029	0	0.99062	0.00938
Node3	3030	1	0.00120	0.99880
Node3	3031	1	0.00120	0.99880
Node3	3032	1	0.02404	0.97596
Node3	3033	1	0.00120	0.99880
Node3	3034	1	0.02273	0.97727
Node3	3035	1	0.00120	0.99880
Node3	3036	1	0.23868	0.76132
Node3	3037	1	0.00417	0.99583
Node3	3038	1	0.03020	0.96980
Node3	3039	0	0.63798	0.36202
Node3	3040	0	0.94999	0.05001
Node3	3041	-	0.35080	0.64920
Node3	3042	0	0.99812	0.00188
Node3	3043	1	0.20050	0.79950
Node3	3044	1	0.00320	0.99680
Node3	3045	0	0.99558	0.00442
Node3	3046	0	0.99682	0.00318
Node3	3047	1	0.00320	0.99680
Node3	3048	1	0.00487	0.99513
Node3	3049	1	0.00120	0.99880
Node3	3050	0	0.99298	0.00702
Node3	3051	1	0.00120	0.99880
Node3	3052	1	0.00120	0.99880
Node3	3053	1	0.00120	0.99880
Node3	3054	1	0.02036	0.97964
Node3	3055	1	0.00120	0.99880
Node3	3056	0	0.93490	0.06510
Node3	3057	0	0.84275	0.15725
Node3	3058	1	0.00320	0.99680
Node3	3059	1	0.00120	0.99880
Node3	3060	-	0.43898	0.56102
Node3	3061	1	0.00487	0.99513
Node3	3062	1	0.00120	0.99880
Node3	3063	1	0.00487	0.99513
Node3	3064	1	0.03344	0.96656
Node3	3065	1	0.03344	0.96656
Node3	3066	1	0.00417	0.99583
Node3	3067	1	0.00120	0.99880
Node3	3068	1	0.00417	0.99583
Node3	3069	1	0.00120	0.99880
Node3	3070	1	0.00120	0.99880
Node3	3071	-	0.49482	0.50518
Node3	3072	1	0.00487	0.99513
Node3	3073	1	0.00487	0.99513
Node3	3074	1	0.00120	0.99880
Node3	3075	1	0.00120	0.99880
Node3	3076	1	0.00120	0.99880
Node3	3077	1	0.04791	0.95209
Node3	3078	0	0.99803	0.00197
Node3	3079	0	0.99558	0.00442
Node3	3080	1	0.00120	0.99880
Node3	3081	0	0.99759	0.00241
Node3	3082	1	0.00120	0.99880
Node3	3083	1	0.00120	0.99880
Node3	3084	1	0.05276	0.94724
Node3	3085	1	0.00120	0.99880
Node3	3086	1	0.00487	0.99513
Node3	3087	1	0.00120	0.99880
Node3	3088	1	0.00120	0.99880
Node3	3089	1	0.00120	0.99880
Node3	3090	0	0.88749	0.11251
Node3	3091	1	0.00120	0.99880
Node3	3092	1	0.00120	0.99880
Node3	3093	1	0.00320	0.99680
Node3	3094	-	0.35168	0.64832
Node3	3095	1	0.00120	0.99880
Node3	3096	1	0.00120	0.99880
Node3	3097	1	0.00120	0.99880
Node3	3098	1	0.03344	0.96656
Node3	3099	1	0.00487	0.99513
Node3	3100	1	0.00120	0.99880
Node3	3101	1	0.03344	0.96656
Node3	3102	1	0.00320	0.99680
Node3	3103	1	0.00320	0.99680
Node3	3104	0	0.99564	0.00436
Node3	3105	1	0.00120	0.99880
Node3	3106	1	0.00120	0.99880
Node3	3107	1	0.00120	0.99880
Node3	3108	1	0.00417	0.99583
Node3	3109	1	0.00120	0.99880
Node3	3110	0	0.97178	0.02822
Node3	3111	1	0.00120	0.99880
Node3	3112	1	0.00320	0.99680
Node3	3113	1	0.25132	0.74868
Node3	3114	1	0.03020	0.96980
Node3	3115	0	0.84275	0.15725
Node3	3116	1	0.00120	0.99880
Node3	3117	1	0.02036	0.97964
Node3	3118	1	0.00120	0.99880
Node3	3119	0	0.99803	0.00197
Node3	3120	-	0.35080	0.64920
Node3	3121	-	0.35080	0.64920
Node3	3122	0	0.94928	0.05072
Node3	3123	1	0.20050	0.79950
Node3	3124	1	0.00417	0.99583
Node3	3125	0	0.99803	0.00197
Node3	3126	1	0.00120	0.99880
Node3	3127	-	0.46615	0.53385
Node3	3128	1	0.00120	0.99880
Node3	3129	1	0.00120	0.99880
Node3	3130	1	0.00120	0.99880
Node3	3131	1	0.03020	0.96980
Node3	3132	0	0.99803	0.00197
Node3	3133	0	0.92818	0.07182
Node3	3134	1	0.03020	0.96980
Node3	3135	1	0.00120	0.99880
Node3	3136	-	0.46615	0.53385
Node3	3137	1	0.25132	0.74868
Node3	3138	0	0.99558	0.00442
Node3	3139	1	0.00120	0.99880
Node3	3140	1	0.00120	0.99880
Node3	3141	1	0.01275	0.98725
Node3	3142	1	0.00120	0.99880
Node3	3143	1	0.00320	0.99680
Node3	3144	-	0.28885	0.71115
Node3	3145	-	0.46615	0.53385
Node3	3146	1	0.00120	0.99880
Node3	3147	1	0.03020	0.96980
Node3	3148	1	0.05010	0.94990
Node3	3149	0	0.86572	0.13428
Node3	3150	1	0.00120	0.99880
Node3	3151	-	0.35080	0.64920
Node3	3152	1	0.00120	0.99880
Node3	3153	0	0.99558	0.00442
Node3	3154	1	0.01275	0.98725
Node3	3155	0	0.95431	0.04569
Node3	3156	1	0.02036	0.97964
Node3	3157	1	0.00120	0.99880
Node3	3158	1	0.00487	0.99513
Node3	3159	1	0.03344	0.96656
Node3	3160	1	0.00120	0.99880
Node3	3161	0	0.54989	0.45011
Node3	3162	1	0.01275	0.98725
Node3	3163	1	0.04315	0.95685
Node3	3164	0	0.99759	0.00241
Node3	3165	0	0.91090	0.08910
Node3	3166	1	0.00487	0.99513
Node3	3167	0	0.90397	0.09603
Node3	3168	0	0.95496	0.04504
Node3	3169	0	0.54989	0.45011
Node3	3170	1	0.00120	0.99880
Node3	3171	0	0.99564	0.00436
Node3	3172	0	0.99564	0.00436
Node3	3173	1	0.00320	0.99680
Node3	3174	0	0.99803	0.00197
Node3	3175	0	0.90397	0.09603
Node3	3176	0	0.61282	0.38718
Node3	3177	0	0.99558	0.00442
Node3	3178	1	0.00120	0.99880
Node3	3179	0	0.94464	0.05536
Node3	3180	-	0.33206	0.66794
Node3	3181	1	0.00120	0.99880
Node3	3182	1	0.03344	0.96656
Node3	3183	0	0.99803	0.00197
Node3	3184	1	0.00120	0.99880
Node3	3185	1	0.00120	0.99880
Node3	3186	1	0.00120	0.99880
Node3	3187	1	0.00120	0.99880
Node3	3188	1	0.00320	0.99680
Node3	3189	1	0.00417	0.99583
Node3	3190	1	0.03020	0.96980
Node3	3191	0	0.99803	0.00197
Node3	3192	-	0.35168	0.64832
Node3	3193	0	0.99564	0.00436
Node3	3194	0	0.97464	0.02536
Node3	3195	0	0.99963	0.00037
Node3	3196	0	0.99558	0.00442
Node3	3197	0	0.99803	0.00197
Node3	3198	0	0.99759	0.00241
Node3	3199	0	0.99759	0.00241
Node3	3200	0	0.95431	0.04569
Node3	3201	0	0.99564	0.00436
Node3	3202	1	0.00320	0.99680
Node3	3203	1	0.00120	0.99880
Node3	3204	1	0.00120	0.99880
Node3	3205	1	0.00120	0.99880
Node3	3206	1	0.00120	0.99880
Node3	3207	1	0.00120	0.99880
Node3	3208	1	0.00120	0.99880
Node3	3209	1	0.00120	0.99880
Node3	3210	1	0.00120	0.99880
Node3	3211	1	0.00120	0.99880
Node3	3212	1	0.03344	0.96656
Node3	3213	0	0.99803	0.00197
Node3	3214	1	0.00120	0.99880
Node3	3215	-	0.28758	0.71242
Node3	3216	1	0.06767	0.93233
Node3	3217	1	0.03631	0.96369
Node3	3218	1	0.03631	0.96369
Node3	3219	1	0.00120	0.99880
Node3	3220	1	0.01275	0.98725
Node3	3221	1	0.00487	0.99513
Node3	3222	1	0.00120	0.99880
Node3	3223	0	0.99759	0.00241
Node3	3224	1	0.04315	0.95685
Node3	3225	1	0.01275	0.98725
Node3	3226	1	0.00417	0.99583
Node3	3227	1	0.00120	0.99880
Node3	3228	1	0.02826	0.97174
Node3	3229	-	0.35168	0.64832
Node3	3230	1	0.02273	0.97727
Node3	3231	1	0.23868	0.76132
Node3	3232	1	0.00120	0.99880
Node3	3233	1	0.00120	0.99880
Node3	3234	1	0.01275	0.98725
Node3	3235	1	0.00120	0.99880
Node3	3236	1	0.00120	0.99880
Node3	3237	0	0.99803	0.00197
Node3	3238	1	0.20982	0.79018
Node3	3239	0	0.99101	0.00899
Node3	3240	1	0.05010	0.94990
Node3	3241	1	0.02036	0.97964
Node3	3242	1	0.07229	0.92771
Node3	3243	1	0.00120	0.99880
Node3	3244	1	0.00120	0.99880
Node3	3245	1	0.03020	0.96980
Node3	3246	1	0.04791	0.95209
Node3	3247	1	0.00120	0.99880
Node3	3248	0	0.99564	0.00436
Node3	3249	1	0.00120	0.99880
Node3	3250	0	0.92349	0.07651
Node3	3251	-	0.33540	0.66460
Node3	3252	0	0.99759	0.00241
Node3	3253	1	0.01275	0.98725
Node3	3254	1	0.02036	0.97964
Node3	3255	1	0.02826	0.97174
Node3	3256	1	0.07825	0.92175
Node3	3257	1	0.00120	0.99880
Node3	3258	1	0.02036	0.97964
Node3	3259	0	0.99558	0.00442
Node3	3260	0	0.62391	0.37609
Node3	3261	1	0.00120	0.99880
Node3	3262	1	0.00120	0.99880
Node3	3263	1	0.00120	0.99880
Node3	3264	1	0.00120	0.99880
Node3	3265	1	0.00120	0.99880
Node3	3266	1	0.20982	0.79018
Node3	3267	1	0.00487	0.99513
Node3	3268	1	0.05010	0.94990
Node3	3269	1	0.02036	0.97964
Node3	3270	1	0.00120	0.99880
Node3	3271	1	0.00120	0.99880
Node3	3272	1	0.00417	0.99583
Node3	3273	1	0.00417	0.99583
Node3	3274	1	0.00120	0.99880
Node3	3275	1	0.00417	0.99583
Node3	3276	1	0.00120	0.99880
Node3	3277	1	0.00487	0.99513
Node3	3278	1	0.00120	0.99880
Node3	3279	1	0.00120	0.99880
Node3	3280	1	0.01275	0.98725
Node3	3281	1	0.00120	0.99880
Node3	3282	1	0.00120	0.99880
Node3	3283	1	0.00120	0.99880
Node3	3284	1	0.00120	0.99880
Node3	3285	1	0.00417	0.99583
Node3	3286	1	0.00120	0.99880
Node3	3287	-	0.28758	0.71242
Node3	3288	1	0.02273	0.97727
Node3	3289	1	0.00120	0.99880
Node3	3290	1	0.18306	0.81694
Node3	3291	0	0.99803	0.00197
Node3	3292	0	0.99803	0.00197
Node3	3293	1	0.03631	0.96369
Node3	3294	1	0.03631	0.96369
Node3	3295	1	0.00120	0.99880
Node3	3296	1	0.04315	0.95685
Node3	3297	1	0.02036	0.97964
Node3	3298	1	0.00417	0.99583
Node3	3299	1	0.18306	0.81694
Node3	3300	1	0.03020	0.96980
Node3	3301	0	0.99759	0.00241
Node3	3302	0	0.97464	0.02536
Node3	3303	1	0.13336	0.86664
Node3	3304	1	0.13336	0.86664
Node3	3305	1	0.01275	0.98725
Node3	3306	1	0.00120	0.99880
Node3	3307	1	0.00120	0.99880
Node3	3308	1	0.00120	0.99880
Node3	3309	1	0.02273	0.97727
Node3	3310	1	0.00120	0.99880
Node3	3311	0	0.92943	0.07057
Node3	3312	0	0.99759	0.00241
Node3	3313	1	0.00120	0.99880
Node3	3314	1	0.00120	0.99880
Node3	3315	1	0.00120	0.99880
Node3	3316	1	0.00120	0.99880
Node3	3317	1	0.02036	0.97964
Node3	3318	1	0.00120	0.99880
Node3	3319	1	0.01275	0.98725
Node3	3320	1	0.00120	0.99880
Node3	3321	1	0.02826	0.97174
Node3	3322	1	0.01275	0.98725
Node3	3323	0	0.90742	0.09258
Node3	3324	1	0.03631	0.96369
Node3	3325	1	0.02404	0.97596
Node3	3326	1	0.00487	0.99513
Node3	3327	1	0.00417	0.99583
Node3	3328	1	0.00417	0.99583
Node3	3329	1	0.06767	0.93233
Node3	3330	0	0.99564	0.00436
Node3	3331	1	0.00120	0.99880
Node3	3332	1	0.00120	0.99880
Node3	3333	1	0.00120	0.99880
Node3	3334	1	0.00320	0.99680
Node3	3335	1	0.00120	0.99880
Node3	3336	1	0.00120	0.99880
Node3	3337	1	0.00120	0.99880
Node3	3338	0	0.99558	0.00442
Node3	3339	0	0.99963	0.00037
Node3	3340	1	0.00120	0.99880
Node3	3341	0	0.52115	0.47885
Node3	3342	1	0.03020	0.96980
Node3	3343	1	0.00487	0.99513
Node3	3344	1	0.00417	0.99583
Node3	3345	-	0.43656	0.56344
Node3	3346	1	0.00120	0.99880
Node3	3347	1	0.00120	0.99880
Node3	3348	1	0.04791	0.95209
Node3	3349	1	0.04791	0.95209
Node3	3350	1	0.00417	0.99583
Node3	3351	0	0.99803	0.00197
Node3	3352	1	0.10617	0.89383
Node3	3353	1	0.00487	0.99513
Node3	3354	0	0.85348	0.14652
Node3	3355	1	0.00120	0.99880
Node3	3356	0	0.92818	0.07182
Node3	3357	0	0.99963	0.00037
Node3	3358	1	0.00120	0.99880
Node3	3359	1	0.00120	0.99880
Node3	3360	1	0.00487	0.99513
Node3	3361	-	0.35168	0.64832
Node3	3362	1	0.00120	0.99880
Node3	3363	1	0.03020	0.96980
Node3	3364	1	0.25132	0.74868
Node3	3365	1	0.01275	0.98725
Node3	3366	1	0.00120	0.99880
Node3	3367	1	0.00417	0.99583
Node3	3368	1	0.03020	0.96980
Node3	3369	1	0.00120	0.99880
Node3	3370	1	0.02404	0.97596
Node3	3371	1	0.00487	0.99513
Node3	3372	1	0.00417	0.99583
Node3	3373	1	0.01275	0.98725
Node3	3374	-	0.42254	0.57746
Node3	3375	1	0.00487	0.99513
Node3	3376	0	0.99963	0.00037
Node3	3377	0	0.99963	0.00037
Node3	3378	1	0.00120	0.99880
Node3	3379	1	0.00120	0.99880
Node3	3380	1	0.02404	0.97596
Node3	3381	1	0.00120	0.99880
Node3	3382	1	0.00120	0.99880
Node3	3383	1	0.00320	0.99680
Node3	3384	1	0.04791	0.95209
Node3	3385	1	0.00120	0.99880
Node3	3386	1	0.10617	0.89383
Node3	3387	-	0.45653	0.54347
Node3	3388	1	0.25132	0.74868
Node3	3389	0	0.99803	0.00197
Node3	3390	0	0.84275	0.15725
Node3	3391	1	0.02273	0.97727
Node3	3392	1	0.00120	0.99880
Node3	3393	1	0.00417	0.99583
Node3	3394	1	0.00417	0.99583
Node3	3395	1	0.00417	0.99583
Node3	3396	1	0.00320	0.99680
Node3	3397	0	0.89308	0.10692
Node3	3398	1	0.01275	0.98725
Node3	3399	1	0.00120	0.99880
Node3	3400	0	0.99803	0.00197
Node3	3401	1	0.00120	0.99880
Node3	3402	1	0.00120	0.99880
Node3	3403	0	0.90615	0.09385
Node3	3404	1	0.00320	0.99680
Node3	3405	1	0.00120	0.99880
Node3	3406	1	0.02826	0.97174
Node3	3407	1	0.02036	0.97964
Node3	3408	1	0.00120	0.99880
Node3	3409	0	0.99101	0.00899
Node3	3410	1	0.00487	0.99513
Node3	3411	0	0.95631	0.04369
Node3	3412	1	0.01275	0.98725
Node3	3413	1	0.00120	0.99880
Node3	3414	1	0.00120	0.99880
Node3	3415	1	0.00120	0.99880
Node3	3416	1	0.03631	0.96369
Node3	3417	1	0.00120	0.99880
Node3	3418	1	0.00120	0.99880
Node3	3419	0	0.84275	0.15725
Node3	3420	1	0.03344	0.96656
Node3	3421	1	0.01275	0.98725
Node3	3422	1	0.00120	0.99880
Node3	3423	1	0.00120	0.99880
Node3	3424	1	0.00487	0.99513
Node3	3425	1	0.00120	0.99880
Node3	3426	1	0.00120	0.99880
Node3	3427	0	0.99803	0.00197
Node3	3428	1	0.00487	0.99513
Node3	3429	0	0.99803	0.00197
Node3	3430	1	0.00120	0.99880
Node3	3431	1	0.25132	0.74868
Node3	3432	1	0.02826	0.97174
Node3	3433	1	0.04791	0.95209
Node3	3434	1	0.00120	0.99880
Node3	3435	1	0.00120	0.99880
Node3	3436	1	0.00120	0.99880
Node3	3437	1	0.00120	0.99880
Node3	3438	1	0.00120	0.99880
Node3	3439	1	0.00120	0.99880
Node3	3440	1	0.00120	0.99880
Node3	3441	0	0.99803	0.00197
Node3	3442	0	0.95496	0.04504
Node3	3443	1	0.01275	0.98725
Node3	3444	1	0.00120	0.99880
Node3	3445	1	0.00120	0.99880
Node3	3446	1	0.00487	0.99513
Node3	3447	-	0.47785	0.52215
Node3	3448	0	0.99803	0.00197
Node3	3449	1	0.00487	0.99513
Node3	3450	1	0.00120	0.99880
Node3	3451	1	0.23868	0.76132
Node3	3452	1	0.00120	0.99880
Node3	3453	1	0.00120	0.99880
Node3	3454	1	0.01275	0.98725
Node3	3455	1	0.01275	0.98725
Node3	3456	1	0.01275	0.98725
Node3	3457	1	0.02036	0.97964
Node3	3458	1	0.25132	0.74868
Node3	3459	0	0.99963	0.00037
Node3	3460	0	0.95693	0.04307
Node3	3461	0	0.99558	0.00442
Node3	3462	0	0.99759	0.00241
Node3	3463	0	0.99803	0.00197
Node3	3464	0	0.99759	0.00241
Node3	3465	1	0.00120	0.99880
Node3	3466	1	0.00120	0.99880
Node3	3467	1	0.00120	0.99880
Node3	3468	1	0.18306	0.81694
Node3	3469	1	0.00120	0.99880
Node3	3470	1	0.00320	0.99680
Node3	3471	1	0.00120	0.99880
Node3	3472	1	0.00320	0.99680
Node3	3473	1	0.00120	0.99880
Node3	3474	1	0.00120	0.99880
Node3	3475	1	0.00487	0.99513
Node3	3476	1	0.02404	0.97596
Node3	3477	0	0.99759	0.00241
Node3	3478	1	0.00487	0.99513
Node3	3479	1	0.00120	0.99880
Node3	3480	1	0.06767	0.93233
Node3	3481	1	0.00417	0.99583
Node3	3482	1	0.02404	0.97596
Node3	3483	1	0.00120	0.99880
Node3	3484	1	0.00120	0.99880
Node3	3485	1	0.07229	0.92771
Node3	3486	1	0.02273	0.97727
Node3	3487	1	0.25132	0.74868
Node3	3488	1	0.00320	0.99680
Node3	3489	1	0.00120	0.99880
Node3	3490	1	0.03020	0.96980
Node3	3491	0	0.99564	0.00436
Node3	3492	1	0.02404	0.97596
Node3	3493	1	0.20982	0.79018
Node3	3494	1	0.00120	0.99880
Node3	3495	1	0.00120	0.99880
Node3	3496	1	0.00120	0.99880
Node3	3497	1	0.00320	0.99680
Node3	3498	1	0.00120	0.99880
Node3	3499	1	0.00120	0.99880
Node3	3500	1	0.01275	0.98725
Node3	3501	0	0.99564	0.00436
Node3	3502	1	0.02404	0.97596
Node3	3503	0	0.95496	0.04504
Node3	3504	1	0.00120	0.99880
Node3	3505	1	0.02404	0.97596
Node3	3506	0	0.61282	0.38718
Node3	3507	0	0.92918	0.07082
Node3	3508	0	0.92918	0.07082
Node3	3509	0	0.99803	0.00197
Node3	3510	1	0.00120	0.99880
Node3	3511	0	0.63798	0.36202
Node3	3512	1	0.00417	0.99583
Node3	3513	0	0.99963	0.00037
Node3	3514	-	0.28758	0.71242
Node3	3515	0	0.99803	0.00197
Node3	3516	1	0.02404	0.97596
Node3	3517	0	0.63798	0.36202
Node3	3518	1	0.04791	0.95209
Node3	3519	0	0.92918	0.07082
Node3	3520	1	0.02273	0.97727
Node3	3521	0	0.99564	0.00436
Node3	3522	1	0.00417	0.99583
Node3	3523	0	0.99564	0.00436
Node3	3524	0	0.99803	0.00197
Node3	3525	1	0.02036	0.97964
Node3	3526	1	0.00120	0.99880
Node3	3527	1	0.00417	0.99583
Node3	3528	1	0.00487	0.99513
Node3	3529	1	0.00417	0.99583
Node3	3530	1	0.00487	0.99513
Node3	3531	1	0.00417	0.99583
Node3	3532	1	0.00120	0.99880
Node3	3533	1	0.01275	0.98725
Node3	3534	1	0.00120	0.99880
Node3	3535	1	0.00120	0.99880
Node3	3536	1	0.00120	0.99880
Node3	3537	1	0.00120	0.99880
Node3	3538	1	0.00120	0.99880
Node3	3539	1	0.02826	0.97174
Node3	3540	1	0.00320	0.99680
Node3	3541	1	0.00417	0.99583
Node3	3542	1	0.00417	0.99583
Node3	3543	1	0.06767	0.93233
Node3	3544	1	0.06767	0.93233
Node3	3545	1	0.00120	0.99880
Node3	3546	1	0.00120	0.99880
Node3	3547	1	0.00120	0.99880
Node3	3548	1	0.00487	0.99513
Node3	3549	1	0.05010	0.94990
Node3	3550	-	0.43656	0.56344
Node3	3551	1	0.02826	0.97174
Node3	3552	0	0.99611	0.00389
Node3	3553	1	0.00417	0.99583
Node3	3554	1	0.00417	0.99583
Node3	3555	1	0.00120	0.99880
Node3	3556	1	0.00120	0.99880
Node3	3557	1	0.00320	0.99680
Node3	3558	1	0.00320	0.99680
Node3	3559	1	0.00120	0.99880
Node3	3560	1	0.00120	0.99880
Node3	3561	0	0.90742	0.09258
Node3	3562	-	0.43053	0.56947
Node3	3563	1	0.00120	0.99880
Node3	3564	1	0.10617	0.89383
Node3	3565	-	0.35080	0.64920
Node3	3566	0	0.67001	0.32999
Node3	3567	1	0.03631	0.96369
Node3	3568	1	0.00320	0.99680
Node3	3569	1	0.02273	0.97727
Node3	3570	1	0.02273	0.97727
Node3	3571	0	0.99803	0.00197
Node3	3572	1	0.00120	0.99880
Node3	3573	1	0.05010	0.94990
Node3	3574	1	0.07825	0.92175
Node3	3575	1	0.20982	0.79018
Node3	3576	0	0.99803	0.00197
Node3	3577	1	0.00120	0.99880
Node3	3578	1	0.00417	0.99583
Node3	3579	1	0.00487	0.99513
Node3	3580	1	0.00487	0.99513
Node3	3581	1	0.02404	0.97596
Node3	3582	1	0.03020	0.96980
Node3	3583	1	0.00120	0.99880
Node3	3584	0	0.99759	0.00241
Node3	3585	1	0.01275	0.98725
Node3	3586	1	0.01275	0.98725
Node3	3587	-	0.49482	0.50518
Node3	3588	1	0.00120	0.99880
Node3	3589	1	0.00120	0.99880
Node3	3590	0	0.99759	0.00241
Node3	3591	1	0.00120	0.99880
Node3	3592	1	0.00120	0.99880
Node3	3593	1	0.00320	0.99680
Node3	3594	1	0.00120	0.99880
Node3	3595	1	0.00120	0.99880
Node3	3596	1	0.00120	0.99880
Node3	3597	1	0.00320	0.99680
Node3	3598	0	0.99564	0.00436
Node3	3599	1	0.01275	0.98725
Node3	3600	-	0.47775	0.52225
Node3	3601	1	0.00120	0.99880
Node3	3602	1	0.00120	0.99880
Node3	3603	1	0.04315	0.95685
Node3	3604	1	0.00120	0.99880
Node3	3605	1	0.00120	0.99880
Node3	3606	1	0.00487	0.99513
Node3	3607	1	0.00417	0.99583
Node3	3608	1	0.05276	0.94724
Node3	3609	0	0.99963	0.00037
Node3	3610	1	0.00120	0.99880
Node3	3611	1	0.01275	0.98725
Node3	3612	1	0.04315	0.95685
Node3	3613	1	0.00417	0.99583
Node3	3614	0	0.96354	0.03646
Node3	3615	0	0.99564	0.00436
Node3	3616	0	0.99287	0.00713
Node3	3617	0	0.58650	0.41350
Node3	3618	1	0.00120	0.99880
Node3	3619	1	0.00120	0.99880
Node3	3620	1	0.00120	0.99880
Node3	3621	1	0.00487	0.99513
Node3	3622	1	0.00120	0.99880
Node3	3623	1	0.00120	0.99880
Node3	3624	1	0.00120	0.99880
Node3	3625	1	0.04315	0.95685
Node3	3626	-	0.49482	0.50518
Node3	3627	1	0.00417	0.99583
Node3	3628	1	0.00487	0.99513
Node3	3629	1	0.02826	0.97174
Node3	3630	0	0.52115	0.47885
Node3	3631	1	0.00120	0.99880
Node3	3632	1	0.00120	0.99880
Node3	3633	1	0.04791	0.95209
Node3	3634	1	0.04791	0.95209
Node3	3635	1	0.00487	0.99513
Node3	3636	1	0.05010	0.94990
Node3	3637	1	0.00120	0.99880
Node3	3638	1	0.00120	0.99880
Node3	3639	0	0.85893	0.14107
Node3	3640	1	0.00120	0.99880
Node3	3641	1	0.04315	0.95685
Node3	3642	1	0.03020	0.96980
Node3	3643	1	0.00320	0.99680
Node3	3644	1	0.00120	0.99880
Node3	3645	1	0.00120	0.99880
Node3	3646	1	0.00120	0.99880
Node3	3647	1	0.00120	0.99880
Node3	3648	1	0.00120	0.99880
Node3	3649	1	0.00120	0.99880
Node3	3650	0	0.99963	0.00037
Node3	3651	1	0.18306	0.81694
Node3	3652	1	0.00120	0.99880
Node3	3653	1	0.00120	0.99880
Node3	3654	1	0.00120	0.99880
Node3	3655	0	0.81315	0.18685
Node3	3656	1	0.00320	0.99680
Node3	3657	1	0.00120	0.99880
Node3	3658	0	0.99963	0.00037
Node3	3659	1	0.00120	0.99880
Node3	3660	1	0.00120	0.99880
Node3	3661	1	0.00120	0.99880
Node3	3662	1	0.00120	0.99880
Node3	3663	1	0.00120	0.99880
Node3	3664	1	0.00120	0.99880
Node3	3665	-	0.36094	0.63906
Node3	3666	1	0.00120	0.99880
Node3	3667	1	0.03344	0.96656
Node3	3668	1	0.00487	0.99513
Node3	3669	1	0.00487	0.99513
Node3	3670	1	0.00120	0.99880
Node3	3671	0	0.90397	0.09603
Node3	3672	1	0.00120	0.99880
Node3	3673	1	0.00120	0.99880
Node3	3674	1	0.00120	0.99880
Node3	3675	1	0.00120	0.99880
Node3	3676	1	0.02404	0.97596
Node3	3677	1	0.03631	0.96369
Node3	3678	1	0.00120	0.99880
Node3	3679	1	0.00320	0.99680
Node3	3680	1	0.00120	0.99880
Node3	3681	1	0.00417	0.99583
Node3	3682	1	0.00487	0.99513
Node3	3683	1	0.02273	0.97727
Node3	3684	1	0.00120	0.99880
Node3	3685	1	0.03020	0.96980
Node3	3686	1	0.00120	0.99880
Node3	3687	1	0.00120	0.99880
Node3	3688	0	0.99564	0.00436
Node3	3689	1	0.03631	0.96369
Node3	3690	1	0.00120	0.99880
Node3	3691	0	0.99963	0.00037
Node3	3692	0	0.99575	0.00425
Node3	3693	1	0.01275	0.98725
Node3	3694	1	0.00120	0.99880
Node3	3695	1	0.00120	0.99880
Node3	3696	1	0.00120	0.99880
Node3	3697	1	0.00120	0.99880
Node3	3698	0	0.99564	0.00436
Node3	3699	1	0.00487	0.99513
Node3	3700	0	0.56148	0.43852
Node3	3701	0	0.56148	0.43852
Node3	3702	1	0.01275	0.98725
Node3	3703	1	0.18306	0.81694
Node3	3704	0	0.99558	0.00442
Node3	3705	1	0.00487	0.99513
Node3	3706	0	0.99062	0.00938
Node3	3707	1	0.03631	0.96369
Node3	3708	1	0.00120	0.99880
Node3	3709	1	0.00120	0.99880
Node3	3710	1	0.00120	0.99880
Node3	3711	1	0.00120	0.99880
Node3	3712	0	0.99048	0.00952
Node3	3713	1	0.00417	0.99583
Node3	3714	1	0.01275	0.98725
Node3	3715	1	0.02036	0.97964
Node3	3716	1	0.01275	0.98725
Node3	3717	1	0.00120	0.99880
Node3	3718	0	0.99803	0.00197
Node3	3719	1	0.00417	0.99583
Node3	3720	1	0.07229	0.92771
Node3	3721	1	0.20982	0.79018
Node3	3722	0	0.57120	0.42880
Node3	3723	1	0.03631	0.96369
Node3	3724	1	0.03631	0.96369
Node3	3725	1	0.00487	0.99513
Node3	3726	1	0.00417	0.99583
Node3	3727	1	0.00120	0.99880
Node3	3728	1	0.00320	0.99680
Node3	3729	0	0.99803	0.00197
Node3	3730	0	0.99564	0.00436
Node3	3731	1	0.00120	0.99880
Node3	3732	1	0.00120	0.99880
Node3	3733	0	0.90793	0.09207
Node3	3734	1	0.00120	0.99880
Node3	3735	1	0.00120	0.99880
Node3	3736	1	0.00120	0.99880
Node3	3737	1	0.00120	0.99880
Node3	3738	1	0.00320	0.99680
Node3	3739	1	0.00120	0.99880
Node3	3740	0	0.99682	0.00318
Node3	3741	1	0.07825	0.92175
Node3	3742	0	0.99759	0.00241
Node3	3743	1	0.01275	0.98725
Node3	3744	1	0.02404	0.97596
Node3	3745	-	0.28885	0.71115
Node3	3746	1	0.00120	0.99880
Node3	3747	1	0.00320	0.99680
Node3	3748	1	0.00120	0.99880
Node3	3749	0	0.99564	0.00436
Node3	3750	-	0.46615	0.53385
Node3	3751	1	0.00120	0.99880
Node3	3752	0	0.90397	0.09603
Node3	3753	1	0.00120	0.99880
Node3	3754	1	0.00120	0.99880
Node3	3755	0	0.99803	0.00197
Node3	3756	1	0.00120	0.99880
Node3	3757	0	0.54989	0.45011
Node3	3758	1	0.00120	0.99880
Node3	3759	0	0.99759	0.00241
Node3	3760	1	0.00120	0.99880
Node3	3761	0	0.99564	0.00436
Node3	3762	1	0.00120	0.99880
Node3	3763	1	0.04791	0.95209
Node3	3764	0	0.99759	0.00241
Node3	3765	0	0.89071	0.10929
Node3	3766	1	0.04315	0.95685
Node3	3767	-	0.46615	0.53385
Node3	3768	1	0.00417	0.99583
Node3	3769	0	0.99558	0.00442
Node3	3770	0	0.92943	0.07057
Node3	3771	0	0.57487	0.42513
Node3	3772	1	0.00417	0.99583
Node3	3773	1	0.02036	0.97964
Node3	3774	1	0.00120	0.99880
Node3	3775	1	0.00320	0.99680
Node3	3776	1	0.00320	0.99680
Node3	3777	0	0.99558	0.00442
Node3	3778	-	0.35168	0.64832
Node3	3779	1	0.00487	0.99513
Node3	3780	1	0.02036	0.97964
Node3	3781	1	0.00120	0.99880
Node3	3782	1	0.00120	0.99880
Node3	3783	1	0.00320	0.99680
Node3	3784	1	0.00320	0.99680
Node3	3785	1	0.02036	0.97964
Node3	3786	1	0.03344	0.96656
Node3	3787	1	0.00417	0.99583
Node3	3788	1	0.02036	0.97964
Node3	3789	1	0.03631	0.96369
Node3	3790	1	0.00120	0.99880
Node3	3791	1	0.00120	0.99880
Node3	3792	0	0.99558	0.00442
Node3	3793	1	0.00120	0.99880
Node3	3794	1	0.00120	0.99880
Node3	3795	1	0.00120	0.99880
Node3	3796	1	0.00120	0.99880
Node3	3797	1	0.00120	0.99880
Node3	3798	1	0.00120	0.99880
Node3	3799	1	0.00120	0.99880
Node3	3800	0	0.99682	0.00318
Node3	3801	1	0.20982	0.79018
Node3	3802	1	0.00320	0.99680
Node3	3803	1	0.00120	0.99880
Node3	3804	-	0.37516	0.62484
Node3	3805	0	0.99564	0.00436
Node3	3806	1	0.00120	0.99880
Node3	3807	0	0.95965	0.04035
Node3	3808	1	0.25132	0.74868
Node3	3809	1	0.00320	0.99680
Node3	3810	1	0.03344	0.96656
Node3	3811	0	0.99062	0.00938
Node3	3812	1	0.00120	0.99880
Node3	3813	0	0.99759	0.00241
Node3	3814	-	0.46615	0.53385
Node3	3815	0	0.81315	0.18685
Node3	3816	1	0.02273	0.97727
Node3	3817	0	0.99558	0.00442
Node3	3818	1	0.00120	0.99880
Node3	3819	1	0.03344	0.96656
Node3	3820	1	0.01275	0.98725
Node3	3821	1	0.00120	0.99880
Node3	3822	0	0.99812	0.00188
Node3	3823	0	0.61282	0.38718
Node3	3824	1	0.00487	0.99513
Node3	3825	1	0.00487	0.99513
Node3	3826	1	0.00487	0.99513
Node3	3827	1	0.20982	0.79018
Node3	3828	0	0.99963	0.00037
Node3	3829	1	0.00320	0.99680
Node3	3830	0	0.99048	0.00952
Node3	3831	1	0.00487	0.99513
Node3	3832	1	0.00120	0.99880
Node3	3833	1	0.20982	0.79018
Node3	3834	1	0.00120	0.99880
Node3	3835	1	0.00120	0.99880
Node3	3836	1	0.04315	0.95685
Node3	3837	1	0.00120	0.99880
Node3	3838	1	0.00417	0.99583
Node3	3839	1	0.00320	0.99680
Node3	3840	1	0.00120	0.99880
Node3	3841	1	0.00120	0.99880
Node3	3842	1	0.20982	0.79018
Node3	3843	1	0.00320	0.99680
Node3	3844	1	0.00120	0.99880
Node3	3845	1	0.00487	0.99513
Node3	3846	-	0.28758	0.71242
Node3	3847	1	0.00120	0.99880
Node3	3848	1	0.00320	0.99680
Node3	3849	1	0.03344	0.96656
Node3	3850	1	0.01275	0.98725
Node3	3851	1	0.00320	0.99680
Node3	3852	1	0.06767	0.93233
Node3	3853	1	0.00487	0.99513
Node3	3854	1	0.00120	0.99880
Node3	3855	1	0.07229	0.92771
Node3	3856	0	0.98012	0.01988
Node3	3857	1	0.20982	0.79018
Node3	3858	1	0.03020	0.96980
Node3	3859	1	0.00120	0.99880
Node3	3860	1	0.00120	0.99880
Node3	3861	-	0.28885	0.71115
Node3	3862	-	0.28885	0.71115
Node3	3863	1	0.00320	0.99680
Node3	3864	1	0.00320	0.99680
Node3	3865	1	0.09219	0.90781
Node3	3866	1	0.00120	0.99880
Node3	3867	0	0.99803	0.00197
Node3	3868	1	0.04791	0.95209
Node3	3869	1	0.20982	0.79018
Node3	3870	0	0.99287	0.00713
Node3	3871	1	0.05010	0.94990
Node3	3872	0	0.99298	0.00702
Node3	3873	1	0.00417	0.99583
Node3	3874	1	0.20982	0.79018
Node3	3875	1	0.00120	0.99880
Node3	3876	1	0.01275	0.98725
Node3	3877	1	0.00120	0.99880
Node3	3878	1	0.00487	0.99513
Node3	3879	1	0.00120	0.99880
Node3	3880	1	0.00120	0.99880
Node3	3881	1	0.00120	0.99880
Node3	3882	1	0.25132	0.74868
Node3	3883	1	0.00120	0.99880
Node3	3884	1	0.02826	0.97174
Node3	3885	1	0.07825	0.92175
Node3	3886	1	0.00487	0.99513
Node3	3887	1	0.03020	0.96980
Node3	3888	1	0.03020	0.96980
Node3	3889	0	0.90397	0.09603
Node3	3890	0	0.99963	0.00037
Node3	3891	1	0.03344	0.96656
Node3	3892	1	0.07825	0.92175
Node3	3893	1	0.00120	0.99880
Node3	3894	-	0.43053	0.56947
Node3	3895	1	0.00417	0.99583
Node3	3896	1	0.00417	0.99583
Node3	3897	1	0.00120	0.99880
Node3	3898	1	0.00120	0.99880
Node3	3899	1	0.00120	0.99880
Node3	3900	1	0.00120	0.99880
Node3	3901	1	0.01275	0.98725
Node3	3902	0	0.92943	0.07057
Node3	3903	1	0.01275	0.98725
Node3	3904	1	0.00120	0.99880
Node3	3905	0	0.99101	0.00899
Node3	3906	-	0.35080	0.64920
Node3	3907	-	0.35080	0.64920
Node3	3908	0	0.94464	0.05536
Node3	3909	1	0.00120	0.99880
Node3	3910	1	0.25132	0.74868
Node3	3911	0	0.99298	0.00702
Node3	3912	1	0.00320	0.99680
Node3	3913	1	0.00120	0.99880
Node3	3914	1	0.00120	0.99880
Node3	3915	1	0.02404	0.97596
Node3	3916	0	0.99564	0.00436
Node3	3917	1	0.04791	0.95209
Node3	3918	1	0.05010	0.94990
Node3	3919	1	0.00487	0.99513
Node3	3920	1	0.09170	0.90830
Node3	3921	1	0.00120	0.99880
Node3	3922	1	0.00120	0.99880
Node3	3923	1	0.04791	0.95209
Node3	3924	1	0.00120	0.99880
Node3	3925	0	0.86572	0.13428
Node3	3926	1	0.01275	0.98725
Node3	3927	0	0.90615	0.09385
Node3	3928	1	0.00120	0.99880
Node3	3929	1	0.01275	0.98725
Node3	3930	1	0.00487	0.99513
Node3	3931	1	0.00320	0.99680
Node3	3932	1	0.18306	0.81694
Node3	3933	1	0.00320	0.99680
Node3	3934	1	0.00320	0.99680
Node3	3935	0	0.93490	0.06510
Node3	3936	0	0.99759	0.00241
Node3	3937	1	0.20050	0.79950
Node3	3938	1	0.00320	0.99680
Node3	3939	1	0.00417	0.99583
Node3	3940	1	0.00417	0.99583
Node3	3941	1	0.00120	0.99880
Node3	3942	1	0.00120	0.99880
Node3	3943	1	0.25132	0.74868
Node3	3944	1	0.00417	0.99583
Node3	3945	1	0.02826	0.97174
Node3	3946	1	0.02826	0.97174
Node3	3947	1	0.00120	0.99880
Node3	3948	0	0.85348	0.14652
Node3	3949	0	0.85348	0.14652
Node3	3950	1	0.00487	0.99513
Node3	3951	1	0.00487	0.99513
Node3	3952	0	0.99509	0.00491
Node3	3953	1	0.00120	0.99880
Node3	3954	-	0.35168	0.64832
Node3	3955	1	0.00320	0.99680
Node3	3956	1	0.00120	0.99880
Node3	3957	1	0.00120	0.99880
Node3	3958	1	0.01275	0.98725
Node3	3959	1	0.00417	0.99583
Node3	3960	1	0.02404	0.97596
Node3	3961	1	0.00120	0.99880
Node3	3962	1	0.00120	0.99880
Node3	3963	1	0.00120	0.99880
Node3	3964	1	0.00120	0.99880
Node3	3965	1	0.00120	0.99880
Node3	3966	1	0.09219	0.90781
Node3	3967	1	0.00120	0.99880
Node3	3968	1	0.00320	0.99680
Node3	3969	0	0.99714	0.00286
Node3	3970	0	0.99048	0.00952
Node3	3971	1	0.09170	0.90830
Node3	3972	1	0.00320	0.99680
Node3	3973	1	0.00120	0.99880
Node3	3974	1	0.00320	0.99680
Node3	3975	-	0.37423	0.62577
Node3	3976	1	0.00487	0.99513
Node3	3977	1	0.00120	0.99880
Node3	3978	1	0.02036	0.97964
Node3	3979	0	0.99759	0.00241
Node3	3980	0	0.99101	0.00899
Node3	3981	1	0.20982	0.79018
Node3	3982	-	0.33540	0.66460
Node3	3983	1	0.00120	0.99880
Node3	3984	1	0.03344	0.96656
Node3	3985	1	0.00120	0.99880
Node3	3986	1	0.07825	0.92175
Node3	3987	1	0.00120	0.99880
Node3	3988	0	0.96354	0.03646
Node3	3989	1	0.07825	0.92175
Node3	3990	1	0.02404	0.97596
Node3	3991	1	0.02404	0.97596
Node3	3992	1	0.00120	0.99880
Node3	3993	1	0.02036	0.97964
Node3	3994	1	0.00120	0.99880
Node3	3995	1	0.03020	0.96980
Node3	3996	1	0.03020	0.96980
Node3	3997	1	0.20982	0.79018
Node3	3998	-	0.43898	0.56102
Node3	3999	1	0.06767	0.93233
Node3	4000	0	0.99101	0.00899
Node3	4001	0	0.97464	0.02536
Node3	4002	1	0.01275	0.98725
Node3	4003	0	0.86572	0.13428
Node3	4004	1	0.01275	0.98725
Node3	4005	-	0.46615	0.53385
Node3	4006	1	0.00487	0.99513
Node3	4007	1	0.00487	0.99513
Node3	4008	1	0.00120	0.99880
Node3	4009	1	0.25132	0.74868
Node3	4010	1	0.02826	0.97174
Node3	4011	1	0.02036	0.97964
Node3	4012	1	0.05010	0.94990
Node3	4013	1	0.00320	0.99680
Node3	4014	1	0.00320	0.99680
Node3	4015	1	0.00120	0.99880
Node3	4016	1	0.00120	0.99880
Node3	4017	1	0.00120	0.99880
Node3	4018	1	0.00120	0.99880
Node3	4019	1	0.23868	0.76132
Node3	4020	1	0.00120	0.99880
Node3	4021	1	0.00120	0.99880
Node3	4022	1	0.00120	0.99880
Node3	4023	0	0.99963	0.00037
Node3	4024	1	0.00120	0.99880
Node3	4025	0	0.99803	0.00197
Node3	4026	1	0.00120	0.99880
Node3	4027	1	0.00120	0.99880
Node3	4028	1	0.00320	0.99680
Node3	4029	0	0.90793	0.09207
Node3	4030	1	0.11627	0.88373
Node3	4031	0	0.57120	0.42880
Node3	4032	1	0.03344	0.96656
Node3	4033	0	0.67001	0.32999
Node3	4034	1	0.00120	0.99880
Node3	4035	1	0.10617	0.89383
Node3	4036	1	0.00487	0.99513
Node3	4037	0	0.54989	0.45011
Node3	4038	1	0.04791	0.95209
Node3	4039	1	0.01275	0.98725
Node3	4040	1	0.00120	0.99880
Node3	4041	1	0.00120	0.99880
Node3	4042	-	0.37516	0.62484
Node3	4043	0	0.84275	0.15725
Node3	4044	0	0.99558	0.00442
Node3	4045	1	0.00120	0.99880
Node3	4046	1	0.00120	0.99880
Node3	4047	0	0.94999	0.05001
Node3	4048	0	0.99812	0.00188
Node3	4049	0	0.99575	0.00425
Node3	4050	-	0.46615	0.53385
Node3	4051	0	0.99963	0.00037
Node3	4052	0	0.99564	0.00436
Node3	4053	0	0.99803	0.00197
Node3	4054	0	0.94464	0.05536
Node3	4055	1	0.00120	0.99880
Node3	4056	0	0.99963	0.00037
Node3	4057	1	0.00120	0.99880
Node3	4058	1	0.00417	0.99583
Node3	4059	1	0.00417	0.99583
Node3	4060	0	0.52262	0.47738
Node3	4061	1	0.01275	0.98725
Node3	4062	1	0.00120	0.99880
Node3	4063	1	0.00120	0.99880
Node3	4064	0	0.63798	0.36202
Node3	4065	0	0.63798	0.36202
Node3	4066	0	0.63798	0.36202
Node3	4067	0	0.92918	0.07082
Node3	4068	0	0.63798	0.36202
Node3	4069	0	0.63798	0.36202
Node3	4070	0	0.99803	0.00197
Node3	4071	1	0.01275	0.98725
Node3	4072	1	0.00120	0.99880
Node3	4073	1	0.00120	0.99880
Node3	4074	1	0.02404	0.97596
Node3	4075	1	0.00320	0.99680
Node3	4076	1	0.00120	0.99880
Node3	4077	1	0.00120	0.99880
Node3	4078	1	0.00320	0.99680
Node3	4079	1	0.00320	0.99680
Node3	4080	1	0.00417	0.99583
Node3	4081	1	0.00417	0.99583
Node3	4082	0	0.99564	0.00436
Node3	4083	1	0.04791	0.95209
Node3	4084	0	0.99963	0.00037
Node3	4085	0	0.99558	0.00442
Node3	4086	1	0.00120	0.99880
Node3	4087	1	0.00120	0.99880
Node3	4088	1	0.00120	0.99880
Node3	4089	1	0.02036	0.97964
Node3	4090	1	0.00120	0.99880
Node3	4091	1	0.00487	0.99513
Node3	4092	0	0.94952	0.05048
Node3	4093	1	0.05276	0.94724
Node3	4094	1	0.00120	0.99880
Node3	4095	1	0.01275	0.98725
Node3	4096	1	0.00120	0.99880
Node3	4097	1	0.03344	0.96656
Node3	4098	1	0.00120	0.99880
Node3	4099	0	0.99062	0.00938
Node3	4100	1	0.00120	0.99880
Node3	4101	1	0.00320	0.99680
Node3	4102	1	0.00120	0.99880
Node3	4103	1	0.02273	0.97727
Node3	4104	1	0.00320	0.99680
Node3	4105	1	0.00120	0.99880
Node3	4106	1	0.02036	0.97964
Node3	4107	1	0.00120	0.99880
Node3	4108	1	0.01275	0.98725
Node3	4109	1	0.11627	0.88373
Node3	4110	1	0.11627	0.88373
Node3	4111	-	0.42254	0.57746
Node3	4112	1	0.04315	0.95685
Node3	4113	1	0.00120	0.99880
Node3	4114	1	0.00120	0.99880
Node3	4115	1	0.02036	0.97964
Node3	4116	1	0.00120	0.99880
Node3	4117	1	0.04315	0.95685
Node3	4118	1	0.10617	0.89383
Node3	4119	1	0.00120	0.99880
Node3	4120	1	0.00320	0.99680
Node3	4121	-	0.35168	0.64832
Node3	4122	1	0.00120	0.99880
Node3	4123	1	0.00120	0.99880
Node3	4124	1	0.00120	0.99880
Node3	4125	1	0.01275	0.98725
Node3	4126	1	0.00120	0.99880
Node3	4127	0	0.98012	0.01988
Node3	4128	1	0.00120	0.99880
Node3	4129	1	0.00120	0.99880
Node3	4130	1	0.01275	0.98725
Node3	4131	1	0.02036	0.97964
Node3	4132	0	0.92943	0.07057
Node3	4133	0	0.99803	0.00197
Node3	4134	1	0.20982	0.79018
Node3	4135	1	0.02273	0.97727
Node3	4136	1	0.02273	0.97727
Node3	4137	1	0.00120	0.99880
Node3	4138	1	0.00120	0.99880
Node3	4139	0	0.97682	0.02318
Node3	4140	1	0.03344	0.96656
Node3	4141	1	0.00120	0.99880
Node3	4142	1	0.03344	0.96656
Node3	4143	1	0.00487	0.99513
Node3	4144	1	0.00487	0.99513
Node3	4145	1	0.00120	0.99880
Node3	4146	1	0.00120	0.99880
Node3	4147	1	0.00120	0.99880
Node3	4148	1	0.00120	0.99880
Node3	4149	0	0.92943	0.07057
Node3	4150	0	0.99803	0.00197
Node3	4151	1	0.04315	0.95685
Node3	4152	1	0.00120	0.99880
Node3	4153	1	0.02036	0.97964
Node3	4154	1	0.02036	0.97964
Node3	4155	1	0.00120	0.99880
Node3	4156	1	0.00120	0.99880
Node3	4157	1	0.00120	0.99880
Node3	4158	1	0.01275	0.98725
Node3	4159	1	0.00120	0.99880
Node3	4160	1	0.00417	0.99583
Node3	4161	1	0.00120	0.99880
Node3	4162	1	0.00417	0.99583
Node3	4163	1	0.00120	0.99880
Node3	4164	1	0.04791	0.95209
Node3	4165	0	0.99803	0.00197
Node3	4166	1	0.02826	0.97174
Node3	4167	1	0.00120	0.99880
Node3	4168	1	0.01275	0.98725
Node3	4169	1	0.00120	0.99880
Node3	4170	1	0.00120	0.99880
Node3	4171	1	0.00120	0.99880
Node3	4172	1	0.04315	0.95685
Node3	4173	1	0.00120	0.99880
Node3	4174	1	0.00120	0.99880
Node3	4175	1	0.01275	0.98725
Node3	4176	1	0.04315	0.95685
Node3	4177	0	0.58650	0.41350
Node3	4178	1	0.00417	0.99583
Node3	4179	1	0.00120	0.99880
Node3	4180	1	0.00120	0.99880
Node3	4181	1	0.00417	0.99583
Node3	4182	1	0.00120	0.99880
Node3	4183	1	0.06767	0.93233
Node3	4184	1	0.00487	0.99513
Node3	4185	1	0.01275	0.98725
Node3	4186	1	0.04315	0.95685
Node3	4187	1	0.00120	0.99880
Node3	4188	1	0.00120	0.99880
Node3	4189	1	0.00120	0.99880
Node3	4190	1	0.00417	0.99583
Node3	4191	1	0.00120	0.99880
Node3	4192	1	0.00120	0.99880
Node3	4193	1	0.00120	0.99880
Node3	4194	1	0.00120	0.99880
Node3	4195	1	0.02826	0.97174
Node3	4196	0	0.99611	0.00389
Node3	4197	0	0.97577	0.02423
Node3	4198	-	0.29944	0.70056
Node3	4199	1	0.00120	0.99880
Node3	4200	1	0.00320	0.99680
Node3	4201	0	0.84275	0.15725
Node3	4202	-	0.33206	0.66794
Node3	4203	1	0.01275	0.98725
Node3	4204	0	0.92943	0.07057
Node3	4205	0	0.99599	0.00401
Node3	4206	1	0.00120	0.99880
Node3	4207	-	0.37516	0.62484
Node3	4208	1	0.00120	0.99880
Node3	4209	-	0.37423	0.62577
Node3	4210	0	0.98012	0.01988
Node3	4211	1	0.03631	0.96369
Node3	4212	1	0.00120	0.99880
Node3	4213	1	0.00320	0.99680
Node3	4214	1	0.00487	0.99513
Node3	4215	1	0.00320	0.99680
Node3	4216	1	0.00120	0.99880
Node3	4217	1	0.00120	0.99880
Node3	4218	1	0.00120	0.99880
Node3	4219	1	0.00417	0.99583
Node3	4220	1	0.02826	0.97174
Node3	4221	1	0.00417	0.99583
Node3	4222	1	0.00120	0.99880
Node3	4223	1	0.00120	0.99880
Node3	4224	1	0.00417	0.99583
Node3	4225	1	0.00120	0.99880
Node3	4226	0	0.95496	0.04504
Node3	4227	1	0.02036	0.97964
Node3	4228	1	0.00120	0.99880
Node3	4229	1	0.00120	0.99880
Node3	4230	1	0.02404	0.97596
Node3	4231	1	0.20982	0.79018
Node3	4232	1	0.00487	0.99513
Node3	4233	1	0.25132	0.74868
Node3	4234	1	0.03020	0.96980
Node3	4235	1	0.00120	0.99880
Node3	4236	1	0.00120	0.99880
Node3	4237	1	0.00120	0.99880
Node3	4238	1	0.00120	0.99880
Node3	4239	1	0.00120	0.99880
Node3	4240	1	0.00120	0.99880
Node3	4241	0	0.95431	0.04569
Node3	4242	0	0.89308	0.10692
Node3	4243	1	0.00120	0.99880
Node3	4244	1	0.00120	0.99880
Node3	4245	1	0.00417	0.99583
Node3	4246	1	0.00320	0.99680
Node3	4247	1	0.00120	0.99880
Node3	4248	1	0.00120	0.99880
Node3	4249	1	0.00120	0.99880
Node3	4250	1	0.01275	0.98725
Node3	4251	0	0.99558	0.00442
Node3	4252	0	0.99803	0.00197
Node3	4253	0	0.99759	0.00241
Node3	4254	0	0.92943	0.07057
Node3	4255	1	0.03020	0.96980
Node3	4256	1	0.03020	0.96980
Node3	4257	1	0.03631	0.96369
Node3	4258	1	0.02273	0.97727
Node3	4259	1	0.00120	0.99880
Node3	4260	1	0.00120	0.99880
Node3	4261	1	0.00120	0.99880
Node3	4262	-	0.37516	0.62484
Node3	4263	1	0.02036	0.97964
Node3	4264	1	0.18306	0.81694
Node3	4265	1	0.00120	0.99880
Node3	4266	0	0.99558	0.00442
Node3	4267	1	0.00120	0.99880
Node3	4268	1	0.00120	0.99880
Node3	4269	1	0.00120	0.99880
Node3	4270	1	0.01275	0.98725
Node3	4271	1	0.00120	0.99880
Node3	4272	1	0.00120	0.99880
Node3	4273	1	0.00120	0.99880
Node3	4274	1	0.00320	0.99680
Node3	4275	0	0.99963	0.00037
Node3	4276	0	0.54989	0.45011
Node3	4277	1	0.04315	0.95685
Node3	4278	1	0.00417	0.99583
Node3	4279	-	0.46615	0.53385
Node3	4280	1	0.01275	0.98725
Node3	4281	1	0.00120	0.99880
Node3	4282	1	0.00120	0.99880
Node3	4283	1	0.00120	0.99880
Node3	4284	0	0.99803	0.00197
Node3	4285	-	0.28758	0.71242
Node3	4286	1	0.00120	0.99880
Node3	4287	1	0.00120	0.99880
Node3	4288	1	0.25132	0.74868
Node3	4289	1	0.02036	0.97964
Node3	4290	-	0.33206	0.66794
Node3	4291	0	0.99558	0.00442
Node3	4292	1	0.02036	0.97964
Node3	4293	1	0.01275	0.98725
Node3	4294	1	0.04315	0.95685
Node3	4295	0	0.54989	0.45011
Node3	4296	0	0.99298	0.00702
Node3	4297	1	0.00120	0.99880
Node3	4298	1	0.00120	0.99880
Node3	4299	1	0.00120	0.99880
Node3	4300	-	0.37516	0.62484
Node3	4301	1	0.00120	0.99880
Node3	4302	1	0.00417	0.99583
Node3	4303	0	0.93490	0.06510
Node3	4304	1	0.04791	0.95209
Node3	4305	1	0.00120	0.99880
Node3	4306	0	0.99812	0.00188
Node3	4307	0	0.84473	0.15527
Node3	4308	1	0.00120	0.99880
Node3	4309	1	0.01275	0.98725
Node3	4310	-	0.29944	0.70056
Node3	4311	1	0.05276	0.94724
Node3	4312	1	0.25132	0.74868
Node3	4313	1	0.01275	0.98725
Node2	1	0	0.98490	0.01510
Node2	2	0	0.51721	0.48279
Node2	3	0	0.97743	0.02257
Node2	4	1	0.07667	0.92333
Node2	5	1	0.04390	0.95610
Node2	6	0	0.58121	0.41879
Node2	7	0	0.65462	0.34538
Node2	8	0	0.93365	0.06635
Node2	9	0	0.99846	0.00154
Node2	10	1	0.06390	0.93610
Node2	11	1	0.00599	0.99401
Node2	12	1	0.00728	0.99272
Node2	13	0	0.71510	0.28490
Node2	14	0	0.96791	0.03209
Node2	15	-	0.45864	0.54136
Node2	16	1	0.00404	0.99596
Node2	17	1	0.00404	0.99596
Node2	18	0	0.98329	0.01671
Node2	19	0	0.58121	0.41879
Node2	20	0	0.97285	0.02715
Node2	21	1	0.00404	0.99596
Node2	22	1	0.00599	0.99401
Node2	23	1	0.00404	0.99596
Node2	24	1	0.00404	0.99596
Node2	25	1	0.00998	0.99002
Node2	26	0	0.99833	0.00167
Node2	27	-	0.43265	0.56735
Node2	28	1	0.07711	0.92289
Node2	29	1	0.07711	0.92289
Node2	30	1	0.00404	0.99596
Node2	31	1	0.00404	0.99596
Node2	32	0	0.97285	0.02715
Node2	33	0	0.97743	0.02257
Node2	34	1	0.00404	0.99596
Node2	35	1	0.00404	0.99596
Node2	36	1	0.00404	0.99596
Node2	37	1	0.04390	0.95610
Node2	38	1	0.00404	0.99596
Node2	39	-	0.38645	0.61355
Node2	40	1	0.04390	0.95610
Node2	41	1	0.11050	0.88950
Node2	42	1	0.06390	0.93610
Node2	43	-	0.43265	0.56735
Node2	44	0	0.99832	0.00168
Node2	45	1	0.00404	0.99596
Node2	46	1	0.09105	0.90895
Node2	47	1	0.00728	0.99272
Node2	48	1	0.00404	0.99596
Node2	49	0	0.75997	0.24003
Node2	50	1	0.00404	0.99596
Node2	51	1	0.08959	0.91041
Node2	52	1	0.07711	0.92289
Node2	53	1	0.07711	0.92289
Node2	54	0	0.93025	0.06975
Node2	55	1	0.00404	0.99596
Node2	56	1	0.00728	0.99272
Node2	57	1	0.00998	0.99002
Node2	58	1	0.07711	0.92289
Node2	59	1	0.04390	0.95610
Node2	60	0	0.99846	0.00154
Node2	61	0	0.99846	0.00154
Node2	62	1	0.00404	0.99596
Node2	63	0	0.77525	0.22475
Node2	64	0	0.97220	0.02780
Node2	65	0	0.97220	0.02780
Node2	66	1	0.00404	0.99596
Node2	67	1	0.00404	0.99596
Node2	68	1	0.00404	0.99596
Node2	69	1	0.00404	0.99596
Node2	70	1	0.04390	0.95610
Node2	71	1	0.10243	0.89757
Node2	72	1	0.07711	0.92289
Node2	73	0	0.99832	0.00168
Node2	74	1	0.00404	0.99596
Node2	75	1	0.00728	0.99272
Node2	76	1	0.07711	0.92289
Node2	77	0	0.96219	0.03781
Node2	78	1	0.00404	0.99596
Node2	79	1	0.00404	0.99596
Node2	80	1	0.00404	0.99596
Node2	81	1	0.00404	0.99596
Node2	82	0	0.66008	0.33992
Node2	83	0	0.51472	0.48528
Node2	84	1	0.00862	0.99138
Node2	85	1	0.14344	0.85656
Node2	86	1	0.00404	0.99596
Node2	87	0	0.95438	0.04562
Node2	88	1	0.08959	0.91041
Node2	89	0	0.98325	0.01675
Node2	90	0	0.74023	0.25977
Node2	91	1	0.00599	0.99401
Node2	92	1	0.00404	0.99596
Node2	93	1	0.00404	0.99596
Node2	94	1	0.00404	0.99596
Node2	95	1	0.00404	0.99596
Node2	96	-	0.43456	0.56544
Node2	97	1	0.00404	0.99596
Node2	98	1	0.00404	0.99596
Node2	99	1	0.06312	0.93688
Node2	100	1	0.00404	0.99596
Node2	101	1	0.00404	0.99596
Node2	102	1	0.04390	0.95610
Node2	103	0	0.97743	0.02257
Node2	104	0	0.96993	0.03007
Node2	105	1	0.10243	0.89757
Node2	106	0	0.67355	0.32645
Node2	107	0	0.58121	0.41879
Node2	108	1	0.00404	0.99596
Node2	109	0	0.99381	0.00619
Node2	110	0	0.99846	0.00154
Node2	111	0	0.97743	0.02257
Node2	112	1	0.00599	0.99401
Node2	113	0	0.99846	0.00154
Node2	114	1	0.11050	0.88950
Node2	115	1	0.07711	0.92289
Node2	116	0	0.97550	0.02450
Node2	117	1	0.00728	0.99272
Node2	118	1	0.00404	0.99596
Node2	119	1	0.00404	0.99596
Node2	120	1	0.05272	0.94728
Node2	121	0	0.88280	0.11720
Node2	122	1	0.07667	0.92333
Node2	123	0	0.97743	0.02257
Node2	124	1	0.11050	0.88950
Node2	125	1	0.00599	0.99401
Node2	126	1	0.00404	0.99596
Node2	127	1	0.00404	0.99596
Node2	128	1	0.00599	0.99401
Node2	129	1	0.06390	0.93610
Node2	130	1	0.00404	0.99596
Node2	131	0	0.99689	0.00311
Node2	132	0	0.98329	0.01671
Node2	133	1	0.00404	0.99596
Node2	134	1	0.00862	0.99138
Node2	135	1	0.04423	0.95577
Node2	136	1	0.08468	0.91532
Node2	137	1	0.04390	0.95610
Node2	138	1	0.00862	0.99138
Node2	139	1	0.06312	0.93688
Node2	140	1	0.00404	0.99596
Node2	141	1	0.07711	0.92289
Node2	142	1	0.00404	0.99596
Node2	143	1	0.00404	0.99596
Node2	144	1	0.00404	0.99596
Node2	145	1	0.14644	0.85356
Node2	146	1	0.07711	0.92289
Node2	147	1	0.07711	0.92289
Node2	148	1	0.04390	0.95610
Node2	149	0	0.92504	0.07496
Node2	150	0	0.66008	0.33992
Node2	151	0	0.66008	0.33992
Node2	152	1	0.00404	0.99596
Node2	153	1	0.00404	0.99596
Node2	154	-	0.43265	0.56735
Node2	155	1	0.11050	0.88950
Node2	156	1	0.06312	0.93688
Node2	157	1	0.07667	0.92333
Node2	158	1	0.00728	0.99272
Node2	159	1	0.14344	0.85656
Node2	160	1	0.00404	0.99596
Node2	161	1	0.00404	0.99596
Node2	162	0	0.70124	0.29876
Node2	163	1	0.14644	0.85356
Node2	164	1	0.07711	0.92289
Node2	165	1	0.00404	0.99596
Node2	166	1	0.07711	0.92289
Node2	167	0	0.58121	0.41879
Node2	168	1	0.00599	0.99401
Node2	169	0	0.97743	0.02257
Node2	170	1	0.00404	0.99596
Node2	171	0	0.99551	0.00449
Node2	172	1	0.00404	0.99596
Node2	173	1	0.00404	0.99596
Node2	174	1	0.04390	0.95610
Node2	175	1	0.00404	0.99596
Node2	176	1	0.07711	0.92289
Node2	177	0	0.99381	0.00619
Node2	178	0	0.99849	0.00151
Node2	179	0	0.53134	0.46866
Node2	180	1	0.00599	0.99401
Node2	181	0	0.98325	0.01675
Node2	182	0	0.55743	0.44257
Node2	183	1	0.00599	0.99401
Node2	184	1	0.00862	0.99138
Node2	185	0	0.71510	0.28490
Node2	186	1	0.00404	0.99596
Node2	187	1	0.00404	0.99596
Node2	188	1	0.00404	0.99596
Node2	189	1	0.00404	0.99596
Node2	190	1	0.00404	0.99596
Node2	191	0	0.87147	0.12853
Node2	192	1	0.00404	0.99596
Node2	193	-	0.43265	0.56735
Node2	194	1	0.07711	0.92289
Node2	195	1	0.00404	0.99596
Node2	196	1	0.00404	0.99596
Node2	197	0	0.77525	0.22475
Node2	198	0	0.58121	0.41879
Node2	199	1	0.04390	0.95610
Node2	200	0	0.93365	0.06635
Node2	201	1	0.00404	0.99596
Node2	202	-	0.45864	0.54136
Node2	203	1	0.00404	0.99596
Node2	204	1	0.04390	0.95610
Node2	205	1	0.04390	0.95610
Node2	206	0	0.60509	0.39491
Node2	207	0	0.97220	0.02780
Node2	208	1	0.00404	0.99596
Node2	209	1	0.09105	0.90895
Node2	210	1	0.06312	0.93688
Node2	211	-	0.43456	0.56544
Node2	212	1	0.00599	0.99401
Node2	213	0	0.99849	0.00151
Node2	214	0	0.98329	0.01671
Node2	215	1	0.04390	0.95610
Node2	216	1	0.00404	0.99596
Node2	217	1	0.06312	0.93688
Node2	218	0	0.93025	0.06975
Node2	219	1	0.04390	0.95610
Node2	220	1	0.00404	0.99596
Node2	221	1	0.00404	0.99596
Node2	222	0	0.77944	0.22056
Node2	223	1	0.07711	0.92289
Node2	224	1	0.06312	0.93688
Node2	225	1	0.00404	0.99596
Node2	226	1	0.12619	0.87381
Node2	227	1	0.00599	0.99401
Node2	228	0	0.99846	0.00154
Node2	229	1	0.00728	0.99272
Node2	230	1	0.00404	0.99596
Node2	231	0	0.53134	0.46866
Node2	232	0	0.98329	0.01671
Node2	233	1	0.04390	0.95610
Node2	234	1	0.00404	0.99596
Node2	235	0	0.93365	0.06635
Node2	236	1	0.06003	0.93997
Node2	237	1	0.00404	0.99596
Node2	238	1	0.00404	0.99596
Node2	239	1	0.00599	0.99401
Node2	240	0	0.95438	0.04562
Node2	241	1	0.00404	0.99596
Node2	242	1	0.13128	0.86872
Node2	243	1	0.10862	0.89138
Node2	244	1	0.00404	0.99596
Node2	245	0	0.58121	0.41879
Node2	246	1	0.06312	0.93688
Node2	247	1	0.00404	0.99596
Node2	248	0	0.99555	0.00445
Node2	249	-	0.42626	0.57374
Node2	250	1	0.04390	0.95610
Node2	251	1	0.04390	0.95610
Node2	252	-	0.45864	0.54136
Node2	253	0	0.53134	0.46866
Node2	254	0	0.77944	0.22056
Node2	255	1	0.00404	0.99596
Node2	256	1	0.07667	0.92333
Node2	257	1	0.00404	0.99596
Node2	258	0	0.97743	0.02257
Node2	259	1	0.07711	0.92289
Node2	260	0	0.67800	0.32200
Node2	261	0	0.98325	0.01675
Node2	262	0	0.71510	0.28490
Node2	263	1	0.06312	0.93688
Node2	264	-	0.45864	0.54136
Node2	265	0	0.99849	0.00151
Node2	266	1	0.00404	0.99596
Node2	267	1	0.00599	0.99401
Node2	268	1	0.04390	0.95610
Node2	269	1	0.07667	0.92333
Node2	270	1	0.00404	0.99596
Node2	271	-	0.28989	0.71011
Node2	272	1	0.00404	0.99596
Node2	273	1	0.00404	0.99596
Node2	274	1	0.00599	0.99401
Node2	275	1	0.07711	0.92289
Node2	276	1	0.07711	0.92289
Node2	277	1	0.07711	0.92289
Node2	278	0	0.97743	0.02257
Node2	279	1	0.07711	0.92289
Node2	280	1	0.07711	0.92289
Node2	281	1	0.07711	0.92289
Node2	282	1	0.07711	0.92289
Node2	283	1	0.00404	0.99596
Node2	284	1	0.00404	0.99596
Node2	285	1	0.06390	0.93610
Node2	286	0	0.58121	0.41879
Node2	287	1	0.07711	0.92289
Node2	288	0	0.99485	0.00515
Node2	289	1	0.00404	0.99596
Node2	290	1	0.07711	0.92289
Node2	291	1	0.00404	0.99596
Node2	292	1	0.00404	0.99596
Node2	293	0	0.94058	0.05942
Node2	294	0	0.99846	0.00154
Node2	295	1	0.00404	0.99596
Node2	296	0	0.64486	0.35514
Node2	297	1	0.06312	0.93688
Node2	298	0	0.97220	0.02780
Node2	299	1	0.00404	0.99596
Node2	300	1	0.00599	0.99401
Node2	301	1	0.00404	0.99596
Node2	302	1	0.04423	0.95577
Node2	303	1	0.00404	0.99596
Node2	304	1	0.00404	0.99596
Node2	305	1	0.08959	0.91041
Node2	306	1	0.00404	0.99596
Node2	307	1	0.00404	0.99596
Node2	308	0	0.58121	0.41879
Node2	309	0	0.99846	0.00154
Node2	310	1	0.00404	0.99596
Node2	311	1	0.00404	0.99596
Node2	312	1	0.00599	0.99401
Node2	313	0	0.77525	0.22475
Node2	314	1	0.00728	0.99272
Node2	315	1	0.00599	0.99401
Node2	316	-	0.48033	0.51967
Node2	317	1	0.00404	0.99596
Node2	318	1	0.00404	0.99596
Node2	319	1	0.00404	0.99596
Node2	320	0	0.55743	0.44257
Node2	321	0	0.95438	0.04562
Node2	322	0	0.99551	0.00449
Node2	323	0	0.99381	0.00619
Node2	324	1	0.00404	0.99596
Node2	325	1	0.07711	0.92289
Node2	326	1	0.00404	0.99596
Node2	327	1	0.00404	0.99596
Node2	328	1	0.00404	0.99596
Node2	329	1	0.00404	0.99596
Node2	330	1	0.06390	0.93610
Node2	331	0	0.93365	0.06635
Node2	332	1	0.00998	0.99002
Node2	333	0	0.99849	0.00151
Node2	334	0	0.71510	0.28490
Node2	335	0	0.77990	0.22010
Node2	336	1	0.00404	0.99596
Node2	337	0	0.75636	0.24364
Node2	338	0	0.75636	0.24364
Node2	339	1	0.06312	0.93688
Node2	340	1	0.11050	0.88950
Node2	341	0	0.60509	0.39491
Node2	342	0	0.94058	0.05942
Node2	343	0	0.94058	0.05942
Node2	344	1	0.00862	0.99138
Node2	345	1	0.07711	0.92289
Node2	346	1	0.07711	0.92289
Node2	347	1	0.00404	0.99596
Node2	348	1	0.00404	0.99596
Node2	349	1	0.00404	0.99596
Node2	350	0	0.99833	0.00167
Node2	351	0	0.51721	0.48279
Node2	352	0	0.58121	0.41879
Node2	353	1	0.00404	0.99596
Node2	354	0	0.67355	0.32645
Node2	355	1	0.04390	0.95610
Node2	356	1	0.04390	0.95610
Node2	357	1	0.00404	0.99596
Node2	358	1	0.03481	0.96519
Node2	359	1	0.06390	0.93610
Node2	360	1	0.00404	0.99596
Node2	361	1	0.06390	0.93610
Node2	362	1	0.08959	0.91041
Node2	363	1	0.04390	0.95610
Node2	364	1	0.07711	0.92289
Node2	365	1	0.00404	0.99596
Node2	366	1	0.00404	0.99596
Node2	367	0	0.99555	0.00445
Node2	368	0	0.99832	0.00168
Node2	369	0	0.98329	0.01671
Node2	370	1	0.00404	0.99596
Node2	371	1	0.00404	0.99596
Node2	372	1	0.00404	0.99596
Node2	373	1	0.04390	0.95610
Node2	374	1	0.00404	0.99596
Node2	375	0	0.67800	0.32200
Node2	376	0	0.99207	0.00793
Node2	377	-	0.45864	0.54136
Node2	378	0	0.99832	0.00168
Node2	379	1	0.11050	0.88950
Node2	380	0	0.99832	0.00168
Node2	381	1	0.00404	0.99596
Node2	382	1	0.00404	0.99596
Node2	383	1	0.00404	0.99596
Node2	384	1	0.04390	0.95610
Node2	385	1	0.00404	0.99596
Node2	386	0	0.97550	0.02450
Node2	387	0	0.99833	0.00167
Node2	388	1	0.00404	0.99596
Node2	389	0	0.96993	0.03007
Node2	390	0	0.97743	0.02257
Node2	391	0	0.70124	0.29876
Node2	392	1	0.09105	0.90895
Node2	393	1	0.06312	0.93688
Node2	394	0	0.99555	0.00445
Node2	395	1	0.00404	0.99596
Node2	396	1	0.07711	0.92289
Node2	397	0	0.94563	0.05437
Node2	398	1	0.00404	0.99596
Node2	399	1	0.00404	0.99596
Node2	400	0	0.99833	0.00167
Node2	401	1	0.00599	0.99401
Node2	402	1	0.07711	0.92289
Node2	403	-	0.28989	0.71011
Node2	404	1	0.04390	0.95610
Node2	405	1	0.00728	0.99272
Node2	406	1	0.06312	0.93688
Node2	407	-	0.42626	0.57374
Node2	408	1	0.00404	0.99596
Node2	409	1	0.00404	0.99596
Node2	410	1	0.00599	0.99401
Node2	411	1	0.00728	0.99272
Node2	412	1	0.00404	0.99596
Node2	413	1	0.00404	0.99596
Node2	414	1	0.00404	0.99596
Node2	415	1	0.06003	0.93997
Node2	416	1	0.07711	0.92289
Node2	417	0	0.99833	0.00167
Node2	418	0	0.58121	0.41879
Node2	419	0	0.96791	0.03209
Node2	420	1	0.07711	0.92289
Node2	421	0	0.97220	0.02780
Node2	422	0	0.95438	0.04562
Node2	423	0	0.98329	0.01671
Node2	424	0	0.99846	0.00154
Node2	425	-	0.45864	0.54136
Node2	426	1	0.06390	0.93610
Node2	427	1	0.04390	0.95610
Node2	428	-	0.45864	0.54136
Node2	429	1	0.15747	0.84253
Node2	430	1	0.00599	0.99401
Node2	431	1	0.07711	0.92289
Node2	432	1	0.08959	0.91041
Node2	433	-	0.45864	0.54136
Node2	434	0	0.96791	0.03209
Node2	435	0	0.96219	0.03781
Node2	436	1	0.04390	0.95610
Node2	437	1	0.04390	0.95610
Node2	438	1	0.00404	0.99596
Node2	439	1	0.00404	0.99596
Node2	440	0	0.64486	0.35514
Node2	441	0	0.99832	0.00168
Node2	442	1	0.00404	0.99596
Node2	443	1	0.00404	0.99596
Node2	444	1	0.00599	0.99401
Node2	445	0	0.58121	0.41879
Node2	446	1	0.00404	0.99596
Node2	447	1	0.00404	0.99596
Node2	448	1	0.00404	0.99596
Node2	449	1	0.00404	0.99596
Node2	450	0	0.77525	0.22475
Node2	451	1	0.10243	0.89757
Node2	452	0	0.95010	0.04990
Node2	453	1	0.00404	0.99596
Node2	454	1	0.00404	0.99596
Node2	455	1	0.00404	0.99596
Node2	456	1	0.06390	0.93610
Node2	457	1	0.07711	0.92289
Node2	458	-	0.45864	0.54136
Node2	459	1	0.04390	0.95610
Node2	460	1	0.00404	0.99596
Node2	461	1	0.00404	0.99596
Node2	462	1	0.00404	0.99596
Node2	463	-	0.45864	0.54136
Node2	464	0	0.75636	0.24364
Node2	465	1	0.00728	0.99272
Node2	466	-	0.43265	0.56735
Node2	467	1	0.15189	0.84811
Node2	468	1	0.06390	0.93610
Node2	469	1	0.12619	0.87381
Node2	470	1	0.06312	0.93688
Node2	471	1	0.00404	0.99596
Node2	472	0	0.95438	0.04562
Node2	473	0	0.51721	0.48279
Node2	474	0	0.51721	0.48279
Node2	475	1	0.00862	0.99138
Node2	476	1	0.00862	0.99138
Node2	477	1	0.00599	0.99401
Node2	478	0	0.95665	0.04335
Node2	479	1	0.00404	0.99596
Node2	480	1	0.00404	0.99596
Node2	481	1	0.06312	0.93688
Node2	482	1	0.00404	0.99596
Node2	483	1	0.00404	0.99596
Node2	484	0	0.99849	0.00151
Node2	485	1	0.00404	0.99596
Node2	486	-	0.28989	0.71011
Node2	487	0	0.58121	0.41879
Node2	488	1	0.00404	0.99596
Node2	489	1	0.00404	0.99596
Node2	490	-	0.34371	0.65629
Node2	491	1	0.00404	0.99596
Node2	492	0	0.97743	0.02257
Node2	493	1	0.07711	0.92289
Node2	494	1	0.00404	0.99596
Node2	495	1	0.06312	0.93688
Node2	496	1	0.00404	0.99596
Node2	497	1	0.00404	0.99596
Node2	498	-	0.45864	0.54136
Node2	499	1	0.00404	0.99596
Node2	500	0	0.97220	0.02780
Node2	501	1	0.00404	0.99596
Node2	502	1	0.14344	0.85656
Node2	503	0	0.58121	0.41879
Node2	504	0	0.93365	0.06635
Node2	505	1	0.06312	0.93688
Node2	506	1	0.04390	0.95610
Node2	507	1	0.04390	0.95610
Node2	508	1	0.07711	0.92289
Node2	509	1	0.00404	0.99596
Node2	510	1	0.00404	0.99596
Node2	511	1	0.00599	0.99401
Node2	512	0	0.99833	0.00167
Node2	513	0	0.98325	0.01675
Node2	514	0	0.58121	0.41879
Node2	515	1	0.00404	0.99596
Node2	516	1	0.07711	0.92289
Node2	517	1	0.07711	0.92289
Node2	518	1	0.07711	0.92289
Node2	519	1	0.00599	0.99401
Node2	520	1	0.07711	0.92289
Node2	521	1	0.07711	0.92289
Node2	522	0	0.93365	0.06635
Node2	523	-	0.45864	0.54136
Node2	524	1	0.04390	0.95610
Node2	525	0	0.77944	0.22056
Node2	526	0	0.98460	0.01540
Node2	527	1	0.00998	0.99002
Node2	528	1	0.00998	0.99002
Node2	529	0	0.97743	0.02257
Node2	530	0	0.99207	0.00793
Node2	531	1	0.04390	0.95610
Node2	532	0	0.60509	0.39491
Node2	533	0	0.93365	0.06635
Node2	534	1	0.00599	0.99401
Node2	535	-	0.45864	0.54136
Node2	536	-	0.45864	0.54136
Node2	537	1	0.00404	0.99596
Node2	538	0	0.97285	0.02715
Node2	539	1	0.00404	0.99596
Node2	540	1	0.00404	0.99596
Node2	541	0	0.77944	0.22056
Node2	542	-	0.42626	0.57374
Node2	543	1	0.13128	0.86872
Node2	544	1	0.15747	0.84253
Node2	545	-	0.45864	0.54136
Node2	546	0	0.66008	0.33992
Node2	547	0	0.93025	0.06975
Node2	548	0	0.56811	0.43189
Node2	549	0	0.92504	0.07496
Node2	550	0	0.96219	0.03781
Node2	551	0	0.93089	0.06911
Node2	552	0	0.99832	0.00168
Node2	553	1	0.00404	0.99596
Node2	554	0	0.96791	0.03209
Node2	555	1	0.00404	0.99596
Node2	556	1	0.09105	0.90895
Node2	557	0	0.99846	0.00154
Node2	558	0	0.96993	0.03007
Node2	559	0	0.70124	0.29876
Node2	560	1	0.00404	0.99596
Node2	561	1	0.00728	0.99272
Node2	562	1	0.11050	0.88950
Node2	563	-	0.45864	0.54136
Node2	564	0	0.93365	0.06635
Node2	565	1	0.00404	0.99596
Node2	566	1	0.00404	0.99596
Node2	567	0	0.57969	0.42031
Node2	568	1	0.06390	0.93610
Node2	569	0	0.70124	0.29876
Node2	570	1	0.00404	0.99596
Node2	571	0	0.96993	0.03007
Node2	572	1	0.06312	0.93688
Node2	573	1	0.00404	0.99596
Node2	574	1	0.04390	0.95610
Node2	575	0	0.57969	0.42031
Node2	576	-	0.38645	0.61355
Node2	577	0	0.97550	0.02450
Node2	578	0	0.57969	0.42031
Node2	579	1	0.04390	0.95610
Node2	580	1	0.04390	0.95610
Node2	581	1	0.04390	0.95610
Node2	582	1	0.04390	0.95610
Node2	583	1	0.04390	0.95610
Node2	584	0	0.87147	0.12853
Node2	585	0	0.60509	0.39491
Node2	586	0	0.99832	0.00168
Node2	587	-	0.28989	0.71011
Node2	588	1	0.07667	0.92333
Node2	589	1	0.04390	0.95610
Node2	590	1	0.00404	0.99596
Node2	591	1	0.00404	0.99596
Node2	592	0	0.51150	0.48850
Node2	593	1	0.00404	0.99596
Node2	594	0	0.99832	0.00168
Node2	595	1	0.00404	0.99596
Node2	596	1	0.00404	0.99596
Node2	597	1	0.00404	0.99596
Node2	598	1	0.00404	0.99596
Node2	599	1	0.00404	0.99596
Node2	600	1	0.00404	0.99596
Node2	601	0	0.57055	0.42945
Node2	602	-	0.37464	0.62536
Node2	603	1	0.06312	0.93688
Node2	604	0	0.97285	0.02715
Node2	605	1	0.00404	0.99596
Node2	606	0	0.98325	0.01675
Node2	607	0	0.94058	0.05942
Node2	608	0	0.55743	0.44257
Node2	609	1	0.00599	0.99401
Node2	610	-	0.45864	0.54136
Node2	611	0	0.97743	0.02257
Node2	612	1	0.00599	0.99401
Node2	613	0	0.99846	0.00154
Node2	614	1	0.13128	0.86872
Node2	615	1	0.00404	0.99596
Node2	616	1	0.00404	0.99596
Node2	617	0	0.58121	0.41879
Node2	618	0	0.58121	0.41879
Node2	619	-	0.45864	0.54136
Node2	620	0	0.99832	0.00168
Node2	621	0	0.93365	0.06635
Node2	622	1	0.07711	0.92289
Node2	623	1	0.04390	0.95610
Node2	624	1	0.00404	0.99596
Node2	625	0	0.99689	0.00311
Node2	626	0	0.92381	0.07619
Node2	627	1	0.00404	0.99596
Node2	628	1	0.00404	0.99596
Node2	629	1	0.07711	0.92289
Node2	630	1	0.07667	0.92333
Node2	631	-	0.45864	0.54136
Node2	632	1	0.07667	0.92333
Node2	633	0	0.87147	0.12853
Node2	634	1	0.00404	0.99596
Node2	635	1	0.00404	0.99596
Node2	636	1	0.00404	0.99596
Node2	637	1	0.07667	0.92333
Node2	638	1	0.00404	0.99596
Node2	639	1	0.06312	0.93688
Node2	640	1	0.00404	0.99596
Node2	641	1	0.00404	0.99596
Node2	642	1	0.04390	0.95610
Node2	643	0	0.67355	0.32645
Node2	644	1	0.00404	0.99596
Node2	645	1	0.04390	0.95610
Node2	646	1	0.00404	0.99596
Node2	647	1	0.04390	0.95610
Node2	648	1	0.00404	0.99596
Node2	649	1	0.04390	0.95610
Node2	650	1	0.14644	0.85356
Node2	651	0	0.97743	0.02257
Node2	652	1	0.04390	0.95610
Node2	653	0	0.97743	0.02257
Node2	654	0	0.88280	0.11720
Node2	655	1	0.07711	0.92289
Node2	656	1	0.00404	0.99596
Node2	657	1	0.04390	0.95610
Node2	658	0	0.99833	0.00167
Node2	659	0	0.95623	0.04377
Node2	660	0	0.95623	0.04377
Node2	661	1	0.00404	0.99596
Node2	662	1	0.00404	0.99596
Node2	663	1	0.00404	0.99596
Node2	664	1	0.00728	0.99272
Node2	665	0	0.60509	0.39491
Node2	666	1	0.10862	0.89138
Node2	667	0	0.95438	0.04562
Node2	668	1	0.00404	0.99596
Node2	669	1	0.00404	0.99596
Node2	670	0	0.53134	0.46866
Node2	671	1	0.04390	0.95610
Node2	672	1	0.00404	0.99596
Node2	673	1	0.00404	0.99596
Node2	674	1	0.00404	0.99596
Node2	675	1	0.00404	0.99596
Node2	676	1	0.00404	0.99596
Node2	677	1	0.08468	0.91532
Node2	678	1	0.07711	0.92289
Node2	679	-	0.43265	0.56735
Node2	680	1	0.00404	0.99596
Node2	681	1	0.00404	0.99596
Node2	682	0	0.96937	0.03063
Node2	683	0	0.99849	0.00151
Node2	684	1	0.00404	0.99596
Node2	685	1	0.14644	0.85356
Node2	686	1	0.00599	0.99401
Node2	687	-	0.45864	0.54136
Node2	688	1	0.00404	0.99596
Node2	689	1	0.07711	0.92289
Node2	690	0	0.60509	0.39491
Node2	691	0	0.88280	0.11720
Node2	692	1	0.00404	0.99596
Node2	693	0	0.94058	0.05942
Node2	694	1	0.00599	0.99401
Node2	695	1	0.00404	0.99596
Node2	696	1	0.00404	0.99596
Node2	697	1	0.07711	0.92289
Node2	698	0	0.99846	0.00154
Node2	699	1	0.07711	0.92289
Node2	700	-	0.45864	0.54136
Node2	701	1	0.06312	0.93688
Node2	702	0	0.93365	0.06635
Node2	703	1	0.06312	0.93688
Node2	704	1	0.10862	0.89138
Node2	705	1	0.06390	0.93610
Node2	706	0	0.53134	0.46866
Node2	707	1	0.00404	0.99596
Node2	708	0	0.58121	0.41879
Node2	709	1	0.00404	0.99596
Node2	710	1	0.06312	0.93688
Node2	711	1	0.00404	0.99596
Node2	712	1	0.07711	0.92289
Node2	713	1	0.06312	0.93688
Node2	714	1	0.07711	0.92289
Node2	715	1	0.00404	0.99596
Node2	716	1	0.00404	0.99596
Node2	717	0	0.95623	0.04377
Node2	718	0	0.97743	0.02257
Node2	719	0	0.99846	0.00154
Node2	720	0	0.74023	0.25977
Node2	721	0	0.97220	0.02780
Node2	722	1	0.00599	0.99401
Node2	723	1	0.00599	0.99401
Node2	724	1	0.06312	0.93688
Node2	725	1	0.07711	0.92289
Node2	726	0	0.99551	0.00449
Node2	727	1	0.00404	0.99596
Node2	728	1	0.00404	0.99596
Node2	729	1	0.00404	0.99596
Node2	730	1	0.00404	0.99596
Node2	731	1	0.00404	0.99596
Node2	732	1	0.06312	0.93688
Node2	733	1	0.00728	0.99272
Node2	734	1	0.00404	0.99596
Node2	735	1	0.00404	0.99596
Node2	736	1	0.00404	0.99596
Node2	737	1	0.00404	0.99596
Node2	738	-	0.45864	0.54136
Node2	739	-	0.45864	0.54136
Node2	740	1	0.00404	0.99596
Node2	741	1	0.00404	0.99596
Node2	742	1	0.00728	0.99272
Node2	743	0	0.99833	0.00167
Node2	744	0	0.56811	0.43189
Node2	745	0	0.56811	0.43189
Node2	746	1	0.08468	0.91532
Node2	747	0	0.93365	0.06635
Node2	748	1	0.00404	0.99596
Node2	749	1	0.00404	0.99596
Node2	750	0	0.55743	0.44257
Node2	751	0	0.99846	0.00154
Node2	752	1	0.00404	0.99596
Node2	753	1	0.00404	0.99596
Node2	754	0	0.93365	0.06635
Node2	755	0	0.96791	0.03209
Node2	756	0	0.66008	0.33992
Node2	757	1	0.00404	0.99596
Node2	758	1	0.06390	0.93610
Node2	759	1	0.10243	0.89757
Node2	760	1	0.00599	0.99401
Node2	761	0	0.99846	0.00154
Node2	762	0	0.70124	0.29876
Node2	763	1	0.00404	0.99596
Node2	764	0	0.99849	0.00151
Node2	765	0	0.97743	0.02257
Node2	766	0	0.93025	0.06975
Node2	767	0	0.99846	0.00154
Node2	768	1	0.00404	0.99596
Node2	769	1	0.12619	0.87381
Node2	770	1	0.05272	0.94728
Node2	771	1	0.00998	0.99002
Node2	772	1	0.04390	0.95610
Node2	773	1	0.00404	0.99596
Node2	774	1	0.00404	0.99596
Node2	775	1	0.00404	0.99596
Node2	776	0	0.77944	0.22056
Node2	777	0	0.58121	0.41879
Node2	778	0	0.58121	0.41879
Node2	779	1	0.00404	0.99596
Node2	780	-	0.45864	0.54136
Node2	781	0	0.99846	0.00154
Node2	782	0	0.99849	0.00151
Node2	783	1	0.00404	0.99596
Node2	784	0	0.67355	0.32645
Node2	785	0	0.55743	0.44257
Node2	786	-	0.45864	0.54136
Node2	787	0	0.88280	0.11720
Node2	788	-	0.37464	0.62536
Node2	789	0	0.99485	0.00515
Node2	790	0	0.99846	0.00154
Node2	791	1	0.14678	0.85322
Node2	792	1	0.00404	0.99596
Node2	793	1	0.00404	0.99596
Node2	794	0	0.58121	0.41879
Node2	795	1	0.04390	0.95610
Node2	796	0	0.97743	0.02257
Node2	797	1	0.00404	0.99596
Node2	798	0	0.71510	0.28490
Node2	799	0	0.67355	0.32645
Node2	800	1	0.00599	0.99401
Node2	801	1	0.07711	0.92289
Node2	802	1	0.15189	0.84811
Node2	803	1	0.00404	0.99596
Node2	804	1	0.04390	0.95610
Node2	805	0	0.94058	0.05942
Node2	806	1	0.00404	0.99596
Node2	807	1	0.00404	0.99596
Node2	808	0	0.98325	0.01675
Node2	809	0	0.97000	0.03000
Node2	810	1	0.00404	0.99596
Node2	811	0	0.96791	0.03209
Node2	812	1	0.00404	0.99596
Node2	813	1	0.06312	0.93688
Node2	814	1	0.00404	0.99596
Node2	815	1	0.00404	0.99596
Node2	816	1	0.00404	0.99596
Node2	817	1	0.00404	0.99596
Node2	818	1	0.06312	0.93688
Node2	819	0	0.89689	0.10311
Node2	820	0	0.99832	0.00168
Node2	821	1	0.00404	0.99596
Node2	822	1	0.00404	0.99596
Node2	823	1	0.00599	0.99401
Node2	824	1	0.00998	0.99002
Node2	825	1	0.00404	0.99596
Node2	826	1	0.07711	0.92289
Node2	827	1	0.06312	0.93688
Node2	828	1	0.00404	0.99596
Node2	829	1	0.00404	0.99596
Node2	830	-	0.45864	0.54136
Node2	831	1	0.09105	0.90895
Node2	832	1	0.07711	0.92289
Node2	833	1	0.00404	0.99596
Node2	834	1	0.00404	0.99596
Node2	835	1	0.07711	0.92289
Node2	836	1	0.07711	0.92289
Node2	837	1	0.00404	0.99596
Node2	838	1	0.00862	0.99138
Node2	839	1	0.00404	0.99596
Node2	840	1	0.00404	0.99596
Node2	841	1	0.00404	0.99596
Node2	842	1	0.00599	0.99401
Node2	843	0	0.99846	0.00154
Node2	844	0	0.97743	0.02257
Node2	845	0	0.99833	0.00167
Node2	846	1	0.00404	0.99596
Node2	847	1	0.00404	0.99596
Node2	848	1	0.06312	0.93688
Node2	849	1	0.00404	0.99596
Node2	850	0	0.99833	0.00167
Node2	851	0	0.99551	0.00449
Node2	852	1	0.00404	0.99596
Node2	853	1	0.00404	0.99596
Node2	854	0	0.99832	0.00168
Node2	855	-	0.45864	0.54136
Node2	856	1	0.00404	0.99596
Node2	857	1	0.07711	0.92289
Node2	858	0	0.55743	0.44257
Node2	859	1	0.06059	0.93941
Node2	860	1	0.06059	0.93941
Node2	861	1	0.00404	0.99596
Node2	862	1	0.04390	0.95610
Node2	863	-	0.45864	0.54136
Node2	864	1	0.07711	0.92289
Node2	865	1	0.06312	0.93688
Node2	866	0	0.58121	0.41879
Node2	867	1	0.00404	0.99596
Node2	868	1	0.00599	0.99401
Node2	869	1	0.00404	0.99596
Node2	870	0	0.53407	0.46593
Node2	871	0	0.67355	0.32645
Node2	872	-	0.41954	0.58046
Node2	873	1	0.07711	0.92289
Node2	874	1	0.00404	0.99596
Node2	875	1	0.00404	0.99596
Node2	876	1	0.00404	0.99596
Node2	877	1	0.13128	0.86872
Node2	878	1	0.07711	0.92289
Node2	879	1	0.07711	0.92289
Node2	880	0	0.70124	0.29876
Node2	881	1	0.00404	0.99596
Node2	882	1	0.00404	0.99596
Node2	883	1	0.07711	0.92289
Node2	884	1	0.07711	0.92289
Node2	885	1	0.00404	0.99596
Node2	886	1	0.04390	0.95610
Node2	887	0	0.96993	0.03007
Node2	888	1	0.00599	0.99401
Node2	889	1	0.00404	0.99596
Node2	890	1	0.00404	0.99596
Node2	891	1	0.00404	0.99596
Node2	892	1	0.00404	0.99596
Node2	893	0	0.67355	0.32645
Node2	894	0	0.66008	0.33992
Node2	895	1	0.00998	0.99002
Node2	896	1	0.00599	0.99401
Node2	897	1	0.00862	0.99138
Node2	898	1	0.07711	0.92289
Node2	899	1	0.00599	0.99401
Node2	900	-	0.43265	0.56735
Node2	901	1	0.00404	0.99596
Node2	902	1	0.07711	0.92289
Node2	903	1	0.00728	0.99272
Node2	904	1	0.00404	0.99596
Node2	905	1	0.07711	0.92289
Node2	906	1	0.10243	0.89757
Node2	907	0	0.99833	0.00167
Node2	908	1	0.07711	0.92289
Node2	909	1	0.04390	0.95610
Node2	910	1	0.00404	0.99596
Node2	911	1	0.07711	0.92289
Node2	912	1	0.07711	0.92289
Node2	913	1	0.00404	0.99596
Node2	914	1	0.00599	0.99401
Node2	915	1	0.00404	0.99596
Node2	916	0	0.99832	0.00168
Node2	917	1	0.07711	0.92289
Node2	918	0	0.99551	0.00449
Node2	919	1	0.00404	0.99596
Node2	920	1	0.00404	0.99596
Node2	921	1	0.17196	0.82804
Node2	922	0	0.77525	0.22475
Node2	923	1	0.00404	0.99596
Node2	924	1	0.00404	0.99596
Node2	925	1	0.00404	0.99596
Node2	926	0	0.99207	0.00793
Node2	927	1	0.00404	0.99596
Node2	928	1	0.06003	0.93997
Node2	929	1	0.00404	0.99596
Node2	930	1	0.00404	0.99596
Node2	931	1	0.00404	0.99596
Node2	932	1	0.00404	0.99596
Node2	933	1	0.00404	0.99596
Node2	934	1	0.00404	0.99596
Node2	935	1	0.00599	0.99401
Node2	936	1	0.00404	0.99596
Node2	937	0	0.96219	0.03781
Node2	938	1	0.00404	0.99596
Node2	939	1	0.00404	0.99596
Node2	940	0	0.60577	0.39423
Node2	941	1	0.04390	0.95610
Node2	942	1	0.04423	0.95577
Node2	943	1	0.00404	0.99596
Node2	944	0	0.58121	0.41879
Node2	945	1	0.00404	0.99596
Node2	946	1	0.00404	0.99596
Node2	947	1	0.00404	0.99596
Node2	948	0	0.99846	0.00154
Node2	949	0	0.99846	0.00154
Node2	950	1	0.00404	0.99596
Node2	951	1	0.00404	0.99596
Node2	952	0	0.53134	0.46866
Node2	953	-	0.28989	0.71011
Node2	954	1	0.04390	0.95610
Node2	955	1	0.00404	0.99596
Node2	956	1	0.00404	0.99596
Node2	957	1	0.00599	0.99401
Node2	958	1	0.00404	0.99596
Node2	959	1	0.00404	0.99596
Node2	960	1	0.00404	0.99596
Node2	961	1	0.00599	0.99401
Node2	962	1	0.11050	0.88950
Node2	963	1	0.00404	0.99596
Node2	964	1	0.00404	0.99596
Node2	965	1	0.00404	0.99596
Node2	966	1	0.04390	0.95610
Node2	967	1	0.00404	0.99596
Node2	968	0	0.66068	0.33932
Node2	969	0	0.81030	0.18970
Node2	970	0	0.99846	0.00154
Node2	971	1	0.00404	0.99596
Node2	972	1	0.07711	0.92289
Node2	973	0	0.58121	0.41879
Node2	974	0	0.58121	0.41879
Node2	975	1	0.07711	0.92289
Node2	976	0	0.99832	0.00168
Node2	977	1	0.00404	0.99596
Node2	978	1	0.00599	0.99401
Node2	979	0	0.99833	0.00167
Node2	980	0	0.95010	0.04990
Node2	981	1	0.07667	0.92333
Node2	982	1	0.00404	0.99596
Node2	983	0	0.93365	0.06635
Node2	984	0	0.95438	0.04562
Node2	985	1	0.00404	0.99596
Node2	986	1	0.04390	0.95610
Node2	987	0	0.62042	0.37958
Node2	988	1	0.06003	0.93997
Node2	989	1	0.03481	0.96519
Node2	990	1	0.00404	0.99596
Node2	991	1	0.06312	0.93688
Node2	992	0	0.95079	0.04921
Node2	993	1	0.00404	0.99596
Node2	994	1	0.04390	0.95610
Node2	995	1	0.00728	0.99272
Node2	996	0	0.99832	0.00168
Node2	997	1	0.00862	0.99138
Node2	998	1	0.04390	0.95610
Node2	999	1	0.00862	0.99138
Node2	1000	1	0.00404	0.99596
Node2	1001	-	0.43456	0.56544
Node2	1002	1	0.00404	0.99596
Node2	1003	1	0.04390	0.95610
Node2	1004	1	0.06390	0.93610
Node2	1005	0	0.99846	0.00154
Node2	1006	1	0.04390	0.95610
Node2	1007	1	0.00404	0.99596
Node2	1008	1	0.00404	0.99596
Node2	1009	1	0.00404	0.99596
Node2	1010	1	0.00404	0.99596
Node2	1011	0	0.87147	0.12853
Node2	1012	1	0.00862	0.99138
Node2	1013	1	0.07667	0.92333
Node2	1014	0	0.99849	0.00151
Node2	1015	1	0.00404	0.99596
Node2	1016	1	0.00404	0.99596
Node2	1017	1	0.06003	0.93997
Node2	1018	1	0.00404	0.99596
Node2	1019	-	0.43265	0.56735
Node2	1020	1	0.00404	0.99596
Node2	1021	0	0.99381	0.00619
Node2	1022	0	0.97743	0.02257
Node2	1023	1	0.00599	0.99401
Node2	1024	0	0.97220	0.02780
Node2	1025	1	0.00404	0.99596
Node2	1026	1	0.00404	0.99596
Node2	1027	1	0.00404	0.99596
Node2	1028	1	0.04390	0.95610
Node2	1029	1	0.00404	0.99596
Node2	1030	1	0.00404	0.99596
Node2	1031	1	0.00404	0.99596
Node2	1032	1	0.00599	0.99401
Node2	1033	1	0.06312	0.93688
Node2	1034	1	0.06312	0.93688
Node2	1035	1	0.06312	0.93688
Node2	1036	1	0.04390	0.95610
Node2	1037	1	0.04390	0.95610
Node2	1038	1	0.00404	0.99596
Node2	1039	0	0.57969	0.42031
Node2	1040	0	0.55743	0.44257
Node2	1041	1	0.00404	0.99596
Node2	1042	1	0.00404	0.99596
Node2	1043	1	0.00404	0.99596
Node2	1044	1	0.00404	0.99596
Node2	1045	1	0.00404	0.99596
Node2	1046	1	0.04390	0.95610
Node2	1047	1	0.06312	0.93688
Node2	1048	1	0.00404	0.99596
Node2	1049	1	0.00404	0.99596
Node2	1050	1	0.00404	0.99596
Node2	1051	1	0.00404	0.99596
Node2	1052	1	0.00404	0.99596
Node2	1053	1	0.00404	0.99596
Node2	1054	0	0.99849	0.00151
Node2	1055	0	0.93365	0.06635
Node2	1056	0	0.70124	0.29876
Node2	1057	0	0.96937	0.03063
Node2	1058	0	0.97743	0.02257
Node2	1059	1	0.00404	0.99596
Node2	1060	1	0.00599	0.99401
Node2	1061	1	0.00404	0.99596
Node2	1062	1	0.00404	0.99596
Node2	1063	1	0.00404	0.99596
Node2	1064	1	0.00404	0.99596
Node2	1065	0	0.95623	0.04377
Node2	1066	1	0.00599	0.99401
Node2	1067	1	0.00404	0.99596
Node2	1068	1	0.06312	0.93688
Node2	1069	0	0.95438	0.04562
Node2	1070	1	0.00404	0.99596
Node2	1071	1	0.00862	0.99138
Node2	1072	1	0.04390	0.95610
Node2	1073	1	0.00404	0.99596
Node2	1074	1	0.00404	0.99596
Node2	1075	1	0.00404	0.99596
Node2	1076	1	0.00404	0.99596
Node2	1077	0	0.95010	0.04990
Node2	1078	0	0.77525	0.22475
Node2	1079	0	0.58121	0.41879
Node2	1080	1	0.00404	0.99596
Node2	1081	1	0.00404	0.99596
Node2	1082	0	0.58121	0.41879
Node2	1083	0	0.58121	0.41879
Node2	1084	1	0.04390	0.95610
Node2	1085	1	0.00404	0.99596
Node2	1086	1	0.11050	0.88950
Node2	1087	0	0.99832	0.00168
Node2	1088	1	0.00404	0.99596
Node2	1089	1	0.00404	0.99596
Node2	1090	1	0.06390	0.93610
Node2	1091	1	0.07667	0.92333
Node2	1092	1	0.06390	0.93610
Node2	1093	1	0.04390	0.95610
Node2	1094	1	0.00404	0.99596
Node2	1095	1	0.00404	0.99596
Node2	1096	0	0.92077	0.07923
Node2	1097	1	0.00404	0.99596
Node2	1098	1	0.00599	0.99401
Node2	1099	1	0.00404	0.99596
Node2	1100	1	0.00404	0.99596
Node2	1101	1	0.06312	0.93688
Node2	1102	1	0.04390	0.95610
Node2	1103	1	0.04390	0.95610
Node2	1104	1	0.00404	0.99596
Node2	1105	1	0.00404	0.99596
Node2	1106	1	0.00404	0.99596
Node2	1107	1	0.17176	0.82824
Node2	1108	0	0.93365	0.06635
Node2	1109	1	0.08468	0.91532
Node2	1110	1	0.00404	0.99596
Node2	1111	1	0.11050	0.88950
Node2	1112	0	0.99833	0.00167
Node2	1113	0	0.99833	0.00167
Node2	1114	0	0.67800	0.32200
Node2	1115	1	0.00404	0.99596
Node2	1116	1	0.00404	0.99596
Node2	1117	0	0.94058	0.05942
Node2	1118	0	0.99207	0.00793
Node2	1119	0	0.98460	0.01540
Node2	1120	1	0.00404	0.99596
Node2	1121	1	0.00404	0.99596
Node2	1122	1	0.00404	0.99596
Node2	1123	1	0.00404	0.99596
Node2	1124	1	0.10243	0.89757
Node2	1125	1	0.00404	0.99596
Node2	1126	1	0.07711	0.92289
Node2	1127	0	0.58121	0.41879
Node2	1128	1	0.00599	0.99401
Node2	1129	1	0.00404	0.99596
Node2	1130	0	0.66008	0.33992
Node2	1131	1	0.00404	0.99596
Node2	1132	1	0.00404	0.99596
Node2	1133	0	0.99832	0.00168
Node2	1134	1	0.00404	0.99596
Node2	1135	1	0.00404	0.99596
Node2	1136	1	0.00404	0.99596
Node2	1137	1	0.14644	0.85356
Node2	1138	0	0.58121	0.41879
Node2	1139	1	0.00404	0.99596
Node2	1140	1	0.04390	0.95610
Node2	1141	1	0.04390	0.95610
Node2	1142	1	0.00599	0.99401
Node2	1143	1	0.00404	0.99596
Node2	1144	1	0.00599	0.99401
Node2	1145	0	0.53134	0.46866
Node2	1146	0	0.58121	0.41879
Node2	1147	0	0.92311	0.07689
Node2	1148	0	0.99832	0.00168
Node2	1149	1	0.00404	0.99596
Node2	1150	-	0.41954	0.58046
Node2	1151	1	0.00404	0.99596
Node2	1152	1	0.00404	0.99596
Node2	1153	0	0.74840	0.25160
Node2	1154	0	0.98460	0.01540
Node2	1155	0	0.99833	0.00167
Node2	1156	1	0.00599	0.99401
Node2	1157	1	0.00599	0.99401
Node2	1158	1	0.00404	0.99596
Node2	1159	0	0.99849	0.00151
Node2	1160	0	0.97743	0.02257
Node2	1161	1	0.00404	0.99596
Node2	1162	1	0.00404	0.99596
Node2	1163	1	0.00404	0.99596
Node2	1164	1	0.00599	0.99401
Node2	1165	1	0.00404	0.99596
Node2	1166	0	0.96993	0.03007
Node2	1167	0	0.99485	0.00515
Node2	1168	1	0.00404	0.99596
Node2	1169	0	0.81030	0.18970
Node2	1170	1	0.04390	0.95610
Node2	1171	1	0.00404	0.99596
Node2	1172	1	0.00404	0.99596
Node2	1173	1	0.00404	0.99596
Node2	1174	-	0.38645	0.61355
Node2	1175	0	0.99832	0.00168
Node2	1176	1	0.00404	0.99596
Node2	1177	0	0.99832	0.00168
Node2	1178	-	0.43265	0.56735
Node2	1179	1	0.06312	0.93688
Node2	1180	1	0.06312	0.93688
Node2	1181	1	0.07711	0.92289
Node2	1182	1	0.00404	0.99596
Node2	1183	1	0.00404	0.99596
Node2	1184	1	0.06312	0.93688
Node2	1185	1	0.00404	0.99596
Node2	1186	1	0.00404	0.99596
Node2	1187	1	0.00404	0.99596
Node2	1188	1	0.15189	0.84811
Node2	1189	1	0.17196	0.82804
Node2	1190	1	0.17196	0.82804
Node2	1191	1	0.00404	0.99596
Node2	1192	1	0.00404	0.99596
Node2	1193	0	0.96219	0.03781
Node2	1194	1	0.04390	0.95610
Node2	1195	1	0.04390	0.95610
Node2	1196	1	0.00404	0.99596
Node2	1197	1	0.07711	0.92289
Node2	1198	1	0.00404	0.99596
Node2	1199	1	0.00404	0.99596
Node2	1200	0	0.92504	0.07496
Node2	1201	0	0.70124	0.29876
Node2	1202	1	0.00404	0.99596
Node2	1203	1	0.00404	0.99596
Node2	1204	1	0.00404	0.99596
Node2	1205	1	0.00404	0.99596
Node2	1206	0	0.98329	0.01671
Node2	1207	0	0.71510	0.28490
Node2	1208	1	0.00404	0.99596
Node2	1209	1	0.09105	0.90895
Node2	1210	1	0.00599	0.99401
Node2	1211	1	0.07711	0.92289
Node2	1212	1	0.04390	0.95610
Node2	1213	1	0.04390	0.95610
Node2	1214	1	0.04390	0.95610
Node2	1215	1	0.04390	0.95610
Node2	1216	1	0.04390	0.95610
Node2	1217	1	0.00404	0.99596
Node2	1218	0	0.58121	0.41879
Node2	1219	1	0.00404	0.99596
Node2	1220	0	0.62042	0.37958
Node2	1221	0	0.81030	0.18970
Node2	1222	0	0.81030	0.18970
Node2	1223	1	0.04390	0.95610
Node2	1224	1	0.07667	0.92333
Node2	1225	1	0.07667	0.92333
Node2	1226	-	0.43265	0.56735
Node2	1227	0	0.93025	0.06975
Node2	1228	1	0.00728	0.99272
Node2	1229	1	0.00404	0.99596
Node2	1230	-	0.45864	0.54136
Node2	1231	0	0.62042	0.37958
Node2	1232	1	0.06003	0.93997
Node2	1233	1	0.00599	0.99401
Node2	1234	1	0.00404	0.99596
Node2	1235	0	0.99832	0.00168
Node2	1236	-	0.45864	0.54136
Node2	1237	1	0.00404	0.99596
Node2	1238	1	0.00404	0.99596
Node2	1239	0	0.74840	0.25160
Node2	1240	0	0.95665	0.04335
Node2	1241	1	0.00404	0.99596
Node2	1242	1	0.00404	0.99596
Node2	1243	1	0.06312	0.93688
Node2	1244	1	0.00404	0.99596
Node2	1245	-	0.43265	0.56735
Node2	1246	-	0.43265	0.56735
Node2	1247	1	0.17196	0.82804
Node2	1248	1	0.17196	0.82804
Node2	1249	0	0.53407	0.46593
Node2	1250	1	0.00599	0.99401
Node2	1251	1	0.00404	0.99596
Node2	1252	1	0.00404	0.99596
Node2	1253	1	0.04390	0.95610
Node2	1254	1	0.00404	0.99596
Node2	1255	0	0.71510	0.28490
Node2	1256	1	0.11050	0.88950
Node2	1257	1	0.00599	0.99401
Node2	1258	1	0.00599	0.99401
Node2	1259	1	0.00599	0.99401
Node2	1260	1	0.06312	0.93688
Node2	1261	-	0.42626	0.57374
Node2	1262	1	0.00404	0.99596
Node2	1263	1	0.00404	0.99596
Node2	1264	0	0.96791	0.03209
Node2	1265	1	0.00998	0.99002
Node2	1266	1	0.08959	0.91041
Node2	1267	1	0.00404	0.99596
Node2	1268	0	0.55743	0.44257
Node2	1269	1	0.00599	0.99401
Node2	1270	-	0.43265	0.56735
Node2	1271	1	0.00404	0.99596
Node2	1272	1	0.00404	0.99596
Node2	1273	1	0.00404	0.99596
Node2	1274	0	0.97292	0.02708
Node2	1275	1	0.00404	0.99596
Node2	1276	0	0.97743	0.02257
Node2	1277	1	0.00404	0.99596
Node2	1278	-	0.38645	0.61355
Node2	1279	0	0.57969	0.42031
Node2	1280	1	0.00862	0.99138
Node2	1281	1	0.00862	0.99138
Node2	1282	0	0.99846	0.00154
Node2	1283	0	0.53134	0.46866
Node2	1284	1	0.04390	0.95610
Node2	1285	0	0.97285	0.02715
Node2	1286	1	0.11050	0.88950
Node2	1287	1	0.07711	0.92289
Node2	1288	1	0.00404	0.99596
Node2	1289	1	0.00404	0.99596
Node2	1290	1	0.00404	0.99596
Node2	1291	1	0.00404	0.99596
Node2	1292	1	0.10862	0.89138
Node2	1293	1	0.00404	0.99596
Node2	1294	1	0.00404	0.99596
Node2	1295	1	0.00404	0.99596
Node2	1296	1	0.00404	0.99596
Node2	1297	-	0.37464	0.62536
Node2	1298	1	0.00404	0.99596
Node2	1299	1	0.09105	0.90895
Node2	1300	1	0.00404	0.99596
Node2	1301	0	0.99833	0.00167
Node2	1302	-	0.43265	0.56735
Node2	1303	-	0.43265	0.56735
Node2	1304	-	0.48033	0.51967
Node2	1305	0	0.93365	0.06635
Node2	1306	0	0.96219	0.03781
Node2	1307	1	0.00404	0.99596
Node2	1308	1	0.00404	0.99596
Node2	1309	1	0.07711	0.92289
Node2	1310	0	0.70124	0.29876
Node2	1311	0	0.67902	0.32098
Node2	1312	1	0.00404	0.99596
Node2	1313	1	0.07711	0.92289
Node2	1314	1	0.04423	0.95577
Node2	1315	-	0.48799	0.51201
Node2	1316	0	0.55743	0.44257
Node2	1317	0	0.95010	0.04990
Node2	1318	1	0.06312	0.93688
Node2	1319	0	0.99849	0.00151
Node2	1320	1	0.00728	0.99272
Node2	1321	1	0.00404	0.99596
Node2	1322	0	0.99832	0.00168
Node2	1323	1	0.00404	0.99596
Node2	1324	1	0.00404	0.99596
Node2	1325	1	0.00404	0.99596
Node2	1326	0	0.99485	0.00515
Node2	1327	1	0.00998	0.99002
Node2	1328	1	0.07711	0.92289
Node2	1329	0	0.98325	0.01675
Node2	1330	0	0.98325	0.01675
Node2	1331	1	0.03481	0.96519
Node2	1332	1	0.09105	0.90895
Node2	1333	0	0.93365	0.06635
Node2	1334	1	0.09105	0.90895
Node2	1335	1	0.00599	0.99401
Node2	1336	1	0.00728	0.99272
Node2	1337	1	0.00728	0.99272
Node2	1338	1	0.00728	0.99272
Node2	1339	1	0.06312	0.93688
Node2	1340	1	0.00404	0.99596
Node2	1341	1	0.04390	0.95610
Node2	1342	1	0.00599	0.99401
Node2	1343	1	0.06390	0.93610
Node2	1344	1	0.00404	0.99596
Node2	1345	1	0.00404	0.99596
Node2	1346	1	0.00404	0.99596
Node2	1347	1	0.00404	0.99596
Node2	1348	0	0.74840	0.25160
Node2	1349	0	0.95665	0.04335
Node2	1350	0	0.95438	0.04562
Node2	1351	0	0.97550	0.02450
Node2	1352	0	0.97285	0.02715
Node2	1353	1	0.00404	0.99596
Node2	1354	1	0.00404	0.99596
Node2	1355	-	0.38645	0.61355
Node2	1356	1	0.07711	0.92289
Node2	1357	0	0.67355	0.32645
Node2	1358	0	0.97285	0.02715
Node2	1359	1	0.00599	0.99401
Node2	1360	-	0.48033	0.51967
Node2	1361	1	0.00404	0.99596
Node2	1362	1	0.04390	0.95610
Node2	1363	1	0.06312	0.93688
Node2	1364	1	0.07711	0.92289
Node2	1365	0	0.93365	0.06635
Node2	1366	0	0.93365	0.06635
Node2	1367	1	0.07711	0.92289
Node2	1368	1	0.00404	0.99596
Node2	1369	1	0.00404	0.99596
Node2	1370	0	0.99849	0.00151
Node2	1371	1	0.00404	0.99596
Node2	1372	-	0.45864	0.54136
Node2	1373	0	0.96219	0.03781
Node2	1374	0	0.57969	0.42031
Node2	1375	0	0.97743	0.02257
Node2	1376	0	0.70124	0.29876
Node2	1377	0	0.99207	0.00793
Node2	1378	0	0.93025	0.06975
Node2	1379	0	0.96993	0.03007
Node2	1380	0	0.58121	0.41879
Node2	1381	1	0.00404	0.99596
Node2	1382	1	0.00998	0.99002
Node2	1383	1	0.00404	0.99596
Node2	1384	1	0.00404	0.99596
Node2	1385	1	0.17176	0.82824
Node2	1386	1	0.04390	0.95610
Node2	1387	1	0.06312	0.93688
Node2	1388	1	0.07711	0.92289
Node2	1389	0	0.96937	0.03063
Node2	1390	0	0.55743	0.44257
Node2	1391	0	0.97743	0.02257
Node2	1392	1	0.00599	0.99401
Node2	1393	1	0.00404	0.99596
Node2	1394	1	0.00404	0.99596
Node2	1395	1	0.00404	0.99596
Node2	1396	1	0.06059	0.93941
Node2	1397	1	0.07711	0.92289
Node2	1398	-	0.45864	0.54136
Node2	1399	1	0.00404	0.99596
Node2	1400	1	0.00404	0.99596
Node2	1401	0	0.99846	0.00154
Node2	1402	1	0.00404	0.99596
Node2	1403	1	0.00404	0.99596
Node2	1404	0	0.99846	0.00154
Node2	1405	1	0.06312	0.93688
Node2	1406	1	0.06312	0.93688
Node2	1407	0	0.67800	0.32200
Node2	1408	1	0.00599	0.99401
Node2	1409	0	0.99849	0.00151
Node2	1410	0	0.99849	0.00151
Node2	1411	0	0.91275	0.08725
Node2	1412	-	0.45864	0.54136
Node2	1413	1	0.04390	0.95610
Node2	1414	1	0.00404	0.99596
Node2	1415	1	0.00404	0.99596
Node2	1416	-	0.45864	0.54136
Node2	1417	1	0.04390	0.95610
Node2	1418	1	0.06390	0.93610
Node2	1419	-	0.37464	0.62536
Node2	1420	1	0.07711	0.92289
Node2	1421	1	0.04390	0.95610
Node2	1422	1	0.00404	0.99596
Node2	1423	-	0.45864	0.54136
Node2	1424	0	0.96219	0.03781
Node2	1425	1	0.06312	0.93688
Node2	1426	1	0.07711	0.92289
Node2	1427	1	0.00404	0.99596
Node2	1428	1	0.00404	0.99596
Node2	1429	1	0.00404	0.99596
Node2	1430	1	0.00404	0.99596
Node2	1431	1	0.09105	0.90895
Node2	1432	-	0.45864	0.54136
Node2	1433	1	0.00404	0.99596
Node2	1434	0	0.55743	0.44257
Node2	1435	0	0.99833	0.00167
Node2	1436	0	0.99846	0.00154
Node2	1437	1	0.04390	0.95610
Node2	1438	1	0.00404	0.99596
Node2	1439	1	0.00404	0.99596
Node2	1440	1	0.00599	0.99401
Node2	1441	1	0.14644	0.85356
Node2	1442	1	0.00404	0.99596
Node2	1443	1	0.00404	0.99596
Node2	1444	1	0.04390	0.95610
Node2	1445	1	0.06312	0.93688
Node2	1446	1	0.00728	0.99272
Node2	1447	1	0.04390	0.95610
Node2	1448	1	0.07667	0.92333
Node2	1449	1	0.00404	0.99596
Node2	1450	0	0.58121	0.41879
Node2	1451	0	0.93365	0.06635
Node2	1452	1	0.00728	0.99272
Node2	1453	1	0.07711	0.92289
Node2	1454	1	0.13128	0.86872
Node2	1455	1	0.00404	0.99596
Node2	1456	1	0.06312	0.93688
Node2	1457	0	0.58121	0.41879
Node2	1458	1	0.00404	0.99596
Node2	1459	-	0.45864	0.54136
Node2	1460	1	0.00404	0.99596
Node2	1461	0	0.81030	0.18970
Node2	1462	1	0.00404	0.99596
Node2	1463	0	0.93365	0.06635
Node2	1464	1	0.00404	0.99596
Node2	1465	1	0.00599	0.99401
Node2	1466	1	0.06312	0.93688
Node2	1467	1	0.00728	0.99272
Node2	1468	0	0.99846	0.00154
Node2	1469	0	0.97000	0.03000
Node2	1470	0	0.99832	0.00168
Node2	1471	-	0.43265	0.56735
Node2	1472	0	0.95623	0.04377
Node2	1473	1	0.00404	0.99596
Node2	1474	1	0.00404	0.99596
Node2	1475	1	0.07711	0.92289
Node2	1476	1	0.07711	0.92289
Node2	1477	1	0.00404	0.99596
Node2	1478	1	0.04390	0.95610
Node2	1479	1	0.00404	0.99596
Node2	1480	0	0.97743	0.02257
Node2	1481	1	0.00404	0.99596
Node2	1482	1	0.00404	0.99596
Node2	1483	0	0.98460	0.01540
Node2	1484	0	0.99846	0.00154
Node2	1485	1	0.00404	0.99596
Node2	1486	0	0.95079	0.04921
Node2	1487	1	0.00404	0.99596
Node2	1488	1	0.00404	0.99596
Node2	1489	1	0.00599	0.99401
Node2	1490	1	0.09105	0.90895
Node2	1491	1	0.07711	0.92289
Node2	1492	1	0.00599	0.99401
Node2	1493	1	0.00404	0.99596
Node2	1494	0	0.58121	0.41879
Node2	1495	1	0.00404	0.99596
Node2	1496	1	0.09105	0.90895
Node2	1497	0	0.58121	0.41879
Node2	1498	0	0.58121	0.41879
Node2	1499	1	0.04390	0.95610
Node2	1500	1	0.07711	0.92289
Node2	1501	1	0.00404	0.99596
Node2	1502	1	0.00404	0.99596
Node2	1503	1	0.04390	0.95610
Node2	1504	1	0.04390	0.95610
Node2	1505	-	0.43265	0.56735
Node2	1506	1	0.14344	0.85656
Node2	1507	1	0.00728	0.99272
Node2	1508	-	0.41954	0.58046
Node2	1509	-	0.45864	0.54136
Node2	1510	1	0.07711	0.92289
Node2	1511	1	0.00404	0.99596
Node2	1512	1	0.05272	0.94728
Node2	1513	1	0.05272	0.94728
Node2	1514	1	0.00404	0.99596
Node2	1515	1	0.00404	0.99596
Node2	1516	1	0.00404	0.99596
Node2	1517	1	0.13128	0.86872
Node2	1518	1	0.00404	0.99596
Node2	1519	1	0.00862	0.99138
Node2	1520	1	0.00862	0.99138
Node2	1521	1	0.00404	0.99596
Node2	1522	1	0.08959	0.91041
Node2	1523	1	0.00404	0.99596
Node2	1524	1	0.00404	0.99596
Node2	1525	1	0.00404	0.99596
Node2	1526	1	0.00404	0.99596
Node2	1527	1	0.07711	0.92289
Node2	1528	1	0.04390	0.95610
Node2	1529	1	0.00404	0.99596
Node2	1530	0	0.97502	0.02498
Node2	1531	1	0.00404	0.99596
Node2	1532	1	0.00404	0.99596
Node2	1533	1	0.04390	0.95610
Node2	1534	0	0.58121	0.41879
Node2	1535	1	0.00404	0.99596
Node2	1536	1	0.00404	0.99596
Node2	1537	1	0.00728	0.99272
Node2	1538	1	0.04390	0.95610
Node2	1539	1	0.00599	0.99401
Node2	1540	1	0.00404	0.99596
Node2	1541	1	0.00404	0.99596
Node2	1542	1	0.04390	0.95610
Node2	1543	1	0.00404	0.99596
Node2	1544	1	0.00404	0.99596
Node2	1545	1	0.00599	0.99401
Node2	1546	1	0.10862	0.89138
Node2	1547	-	0.45864	0.54136
Node2	1548	1	0.00404	0.99596
Node2	1549	1	0.00998	0.99002
Node2	1550	1	0.04390	0.95610
Node2	1551	1	0.00404	0.99596
Node2	1552	0	0.96219	0.03781
Node2	1553	1	0.07711	0.92289
Node2	1554	0	0.99689	0.00311
Node2	1555	1	0.00728	0.99272
Node2	1556	1	0.00728	0.99272
Node2	1557	1	0.07711	0.92289
Node2	1558	1	0.00404	0.99596
Node2	1559	0	0.58121	0.41879
Node2	1560	1	0.00404	0.99596
Node2	1561	1	0.00404	0.99596
Node2	1562	0	0.98325	0.01675
Node2	1563	1	0.00404	0.99596
Node2	1564	1	0.00404	0.99596
Node2	1565	1	0.00404	0.99596
Node2	1566	1	0.07711	0.92289
Node2	1567	0	0.93365	0.06635
Node2	1568	1	0.00404	0.99596
Node2	1569	1	0.06312	0.93688
Node2	1570	1	0.07711	0.92289
Node2	1571	0	0.99551	0.00449
Node2	1572	1	0.04390	0.95610
Node2	1573	1	0.00404	0.99596
Node2	1574	1	0.00404	0.99596
Node2	1575	1	0.00404	0.99596
Node2	1576	0	0.98329	0.01671
Node2	1577	1	0.07711	0.92289
Node2	1578	1	0.00404	0.99596
Node2	1579	1	0.00404	0.99596
Node2	1580	1	0.00404	0.99596
Node2	1581	1	0.00404	0.99596
Node2	1582	1	0.00404	0.99596
Node2	1583	1	0.06059	0.93941
Node2	1584	1	0.04390	0.95610
Node2	1585	0	0.53134	0.46866
Node2	1586	1	0.04390	0.95610
Node2	1587	1	0.06312	0.93688
Node2	1588	1	0.00404	0.99596
Node2	1589	1	0.00404	0.99596
Node2	1590	1	0.06312	0.93688
Node2	1591	1	0.00404	0.99596
Node2	1592	1	0.00404	0.99596
Node2	1593	0	0.94058	0.05942
Node2	1594	0	0.99551	0.00449
Node2	1595	0	0.95665	0.04335
Node2	1596	1	0.00404	0.99596
Node2	1597	1	0.00404	0.99596
Node2	1598	1	0.00404	0.99596
Node2	1599	1	0.00862	0.99138
Node2	1600	0	0.93365	0.06635
Node2	1601	1	0.00404	0.99596
Node2	1602	1	0.00404	0.99596
Node2	1603	1	0.00404	0.99596
Node2	1604	1	0.06390	0.93610
Node2	1605	1	0.06312	0.93688
Node2	1606	1	0.00404	0.99596
Node2	1607	1	0.06059	0.93941
Node2	1608	0	0.93365	0.06635
Node2	1609	1	0.00404	0.99596
Node2	1610	1	0.00404	0.99596
Node2	1611	1	0.00599	0.99401
Node2	1612	1	0.04390	0.95610
Node2	1613	1	0.00404	0.99596
Node2	1614	0	0.53407	0.46593
Node2	1615	0	0.53134	0.46866
Node2	1616	1	0.07667	0.92333
Node2	1617	0	0.99846	0.00154
Node2	1618	0	0.95438	0.04562
Node2	1619	0	0.97292	0.02708
Node2	1620	0	0.99551	0.00449
Node2	1621	0	0.99849	0.00151
Node2	1622	1	0.14344	0.85656
Node2	1623	1	0.14344	0.85656
Node2	1624	1	0.05272	0.94728
Node2	1625	0	0.99846	0.00154
Node2	1626	0	0.92381	0.07619
Node2	1627	-	0.45864	0.54136
Node2	1628	1	0.00599	0.99401
Node2	1629	-	0.43265	0.56735
Node2	1630	0	0.99846	0.00154
Node2	1631	0	0.99833	0.00167
Node2	1632	0	0.99849	0.00151
Node2	1633	1	0.07711	0.92289
Node2	1634	1	0.00404	0.99596
Node2	1635	1	0.00404	0.99596
Node2	1636	1	0.00404	0.99596
Node2	1637	1	0.00404	0.99596
Node2	1638	1	0.00404	0.99596
Node2	1639	1	0.00404	0.99596
Node2	1640	1	0.00862	0.99138
Node2	1641	1	0.00404	0.99596
Node2	1642	1	0.04390	0.95610
Node2	1643	1	0.00404	0.99596
Node2	1644	1	0.00599	0.99401
Node2	1645	1	0.04390	0.95610
Node2	1646	0	0.96993	0.03007
Node2	1647	0	0.71510	0.28490
Node2	1648	1	0.00404	0.99596
Node2	1649	0	0.97550	0.02450
Node2	1650	1	0.00862	0.99138
Node2	1651	1	0.00404	0.99596
Node2	1652	1	0.06312	0.93688
Node2	1653	1	0.00404	0.99596
Node2	1654	1	0.00404	0.99596
Node2	1655	0	0.99846	0.00154
Node2	1656	1	0.00404	0.99596
Node2	1657	1	0.00599	0.99401
Node2	1658	1	0.00404	0.99596
Node2	1659	1	0.00404	0.99596
Node2	1660	1	0.04390	0.95610
Node2	1661	1	0.00404	0.99596
Node2	1662	-	0.45864	0.54136
Node2	1663	1	0.00728	0.99272
Node2	1664	1	0.00404	0.99596
Node2	1665	1	0.04390	0.95610
Node2	1666	1	0.00404	0.99596
Node2	1667	1	0.00728	0.99272
Node2	1668	1	0.06312	0.93688
Node2	1669	1	0.00998	0.99002
Node2	1670	1	0.00404	0.99596
Node2	1671	0	0.90622	0.09378
Node2	1672	0	0.99551	0.00449
Node2	1673	0	0.97220	0.02780
Node2	1674	1	0.06312	0.93688
Node2	1675	0	0.53134	0.46866
Node2	1676	0	0.60577	0.39423
Node2	1677	0	0.60509	0.39491
Node2	1678	1	0.00404	0.99596
Node2	1679	1	0.00404	0.99596
Node2	1680	0	0.97292	0.02708
Node2	1681	1	0.00404	0.99596
Node2	1682	1	0.00404	0.99596
Node2	1683	0	0.97743	0.02257
Node2	1684	1	0.00404	0.99596
Node2	1685	1	0.00404	0.99596
Node2	1686	1	0.06312	0.93688
Node2	1687	0	0.99381	0.00619
Node2	1688	0	0.58121	0.41879
Node2	1689	-	0.48033	0.51967
Node2	1690	0	0.93365	0.06635
Node2	1691	0	0.97743	0.02257
Node2	1692	1	0.14344	0.85656
Node2	1693	0	0.99832	0.00168
Node2	1694	0	0.95438	0.04562
Node2	1695	1	0.06312	0.93688
Node2	1696	1	0.06312	0.93688
Node2	1697	1	0.06312	0.93688
Node2	1698	0	0.51721	0.48279
Node2	1699	0	0.93025	0.06975
Node2	1700	1	0.06312	0.93688
Node2	1701	1	0.00404	0.99596
Node2	1702	1	0.10862	0.89138
Node2	1703	1	0.04390	0.95610
Node2	1704	1	0.00998	0.99002
Node2	1705	1	0.00404	0.99596
Node2	1706	1	0.00404	0.99596
Node2	1707	-	0.43265	0.56735
Node2	1708	0	0.99846	0.00154
Node2	1709	-	0.48799	0.51201
Node2	1710	0	0.58121	0.41879
Node2	1711	0	0.99833	0.00167
Node2	1712	1	0.06312	0.93688
Node2	1713	1	0.11050	0.88950
Node2	1714	0	0.96791	0.03209
Node2	1715	1	0.00404	0.99596
Node2	1716	0	0.97550	0.02450
Node2	1717	1	0.00404	0.99596
Node2	1718	1	0.04390	0.95610
Node2	1719	1	0.04423	0.95577
Node2	1720	1	0.00404	0.99596
Node2	1721	1	0.00404	0.99596
Node2	1722	0	0.99849	0.00151
Node2	1723	1	0.00404	0.99596
Node2	1724	0	0.96993	0.03007
Node2	1725	1	0.00404	0.99596
Node2	1726	1	0.06312	0.93688
Node2	1727	1	0.06003	0.93997
Node2	1728	1	0.06312	0.93688
Node2	1729	0	0.58121	0.41879
Node2	1730	0	0.93365	0.06635
Node2	1731	0	0.93365	0.06635
Node2	1732	0	0.99833	0.00167
Node2	1733	1	0.06312	0.93688
Node2	1734	1	0.06312	0.93688
Node2	1735	1	0.00404	0.99596
Node2	1736	1	0.00862	0.99138
Node2	1737	0	0.71510	0.28490
Node2	1738	0	0.92504	0.07496
Node2	1739	0	0.97000	0.03000
Node2	1740	0	0.94563	0.05437
Node2	1741	1	0.06312	0.93688
Node2	1742	1	0.06312	0.93688
Node2	1743	1	0.00599	0.99401
Node2	1744	1	0.00404	0.99596
Node2	1745	1	0.00404	0.99596
Node2	1746	1	0.00404	0.99596
Node2	1747	0	0.58121	0.41879
Node2	1748	1	0.00998	0.99002
Node2	1749	1	0.00404	0.99596
Node2	1750	0	0.58121	0.41879
Node2	1751	0	0.99846	0.00154
Node2	1752	0	0.99846	0.00154
Node2	1753	1	0.00728	0.99272
Node2	1754	-	0.42626	0.57374
Node2	1755	-	0.45864	0.54136
Node2	1756	0	0.93025	0.06975
Node2	1757	0	0.97743	0.02257
Node2	1758	0	0.99551	0.00449
Node2	1759	1	0.06312	0.93688
Node2	1760	0	0.97743	0.02257
Node2	1761	1	0.00404	0.99596
Node2	1762	-	0.34371	0.65629
Node2	1763	1	0.07711	0.92289
Node2	1764	1	0.06390	0.93610
Node2	1765	0	0.55743	0.44257
Node2	1766	0	0.99832	0.00168
Node2	1767	1	0.00404	0.99596
Node2	1768	1	0.04390	0.95610
Node2	1769	0	0.53134	0.46866
Node2	1770	0	0.95438	0.04562
Node2	1771	1	0.00404	0.99596
Node2	1772	1	0.04390	0.95610
Node2	1773	1	0.04423	0.95577
Node2	1774	1	0.00404	0.99596
Node2	1775	1	0.04390	0.95610
Node2	1776	0	0.95438	0.04562
Node2	1777	0	0.90622	0.09378
Node2	1778	0	0.67800	0.32200
Node2	1779	0	0.95438	0.04562
Node2	1780	1	0.00404	0.99596
Node2	1781	1	0.00404	0.99596
Node2	1782	1	0.14344	0.85656
Node2	1783	1	0.00404	0.99596
Node2	1784	1	0.00404	0.99596
Node2	1785	0	0.99846	0.00154
Node2	1786	-	0.43265	0.56735
Node2	1787	0	0.58121	0.41879
Node2	1788	0	0.58121	0.41879
Node2	1789	1	0.03481	0.96519
Node2	1790	0	0.93025	0.06975
Node2	1791	1	0.00404	0.99596
Node2	1792	1	0.00404	0.99596
Node2	1793	0	0.99832	0.00168
Node2	1794	0	0.58121	0.41879
Node2	1795	1	0.00404	0.99596
Node2	1796	1	0.00404	0.99596
Node2	1797	1	0.06390	0.93610
Node2	1798	1	0.04390	0.95610
Node2	1799	1	0.10862	0.89138
Node2	1800	0	0.95438	0.04562
Node2	1801	0	0.93365	0.06635
Node2	1802	1	0.00404	0.99596
Node2	1803	1	0.00862	0.99138
Node2	1804	1	0.00404	0.99596
Node2	1805	1	0.06312	0.93688
Node2	1806	0	0.99846	0.00154
Node2	1807	0	0.97285	0.02715
Node2	1808	0	0.99833	0.00167
Node2	1809	0	0.99846	0.00154
Node2	1810	1	0.00404	0.99596
Node2	1811	1	0.00404	0.99596
Node2	1812	1	0.00404	0.99596
Node2	1813	1	0.00404	0.99596
Node2	1814	1	0.00404	0.99596
Node2	1815	1	0.07711	0.92289
Node2	1816	1	0.00404	0.99596
Node2	1817	1	0.00404	0.99596
Node2	1818	1	0.12619	0.87381
Node2	1819	1	0.00404	0.99596
Node2	1820	1	0.00404	0.99596
Node2	1821	-	0.45864	0.54136
Node2	1822	1	0.00404	0.99596
Node2	1823	1	0.00404	0.99596
Node2	1824	0	0.53134	0.46866
Node2	1825	0	0.96791	0.03209
Node2	1826	-	0.45864	0.54136
Node2	1827	0	0.99833	0.00167
Node2	1828	0	0.97743	0.02257
Node2	1829	1	0.00404	0.99596
Node2	1830	1	0.11050	0.88950
Node2	1831	1	0.12619	0.87381
Node2	1832	0	0.99846	0.00154
Node2	1833	0	0.92311	0.07689
Node2	1834	1	0.00404	0.99596
Node2	1835	1	0.00404	0.99596
Node2	1836	1	0.00404	0.99596
Node2	1837	1	0.07711	0.92289
Node2	1838	1	0.07711	0.92289
Node2	1839	0	0.99849	0.00151
Node2	1840	0	0.95665	0.04335
Node2	1841	1	0.00404	0.99596
Node2	1842	1	0.00404	0.99596
Node2	1843	1	0.11050	0.88950
Node2	1844	1	0.00404	0.99596
Node2	1845	0	0.99849	0.00151
Node2	1846	0	0.93365	0.06635
Node2	1847	0	0.97743	0.02257
Node2	1848	1	0.11050	0.88950
Node2	1849	-	0.43456	0.56544
Node2	1850	1	0.06312	0.93688
Node2	1851	0	0.93365	0.06635
Node2	1852	1	0.00404	0.99596
Node2	1853	1	0.07711	0.92289
Node2	1854	1	0.00599	0.99401
Node2	1855	1	0.00404	0.99596
Node2	1856	0	0.71510	0.28490
Node2	1857	1	0.00599	0.99401
Node2	1858	1	0.00404	0.99596
Node2	1859	1	0.00404	0.99596
Node2	1860	1	0.04390	0.95610
Node2	1861	1	0.00404	0.99596
Node2	1862	1	0.00404	0.99596
Node2	1863	1	0.00599	0.99401
Node2	1864	1	0.00404	0.99596
Node2	1865	1	0.07711	0.92289
Node2	1866	1	0.07711	0.92289
Node2	1867	0	0.99849	0.00151
Node2	1868	1	0.00404	0.99596
Node2	1869	1	0.00404	0.99596
Node2	1870	1	0.00404	0.99596
Node2	1871	1	0.00404	0.99596
Node2	1872	1	0.00404	0.99596
Node2	1873	0	0.93365	0.06635
Node2	1874	1	0.07711	0.92289
Node2	1875	-	0.45864	0.54136
Node2	1876	1	0.07667	0.92333
Node2	1877	-	0.48033	0.51967
Node2	1878	1	0.11050	0.88950
Node2	1879	1	0.04390	0.95610
Node2	1880	1	0.00404	0.99596
Node2	1881	0	0.71510	0.28490
Node2	1882	0	0.99832	0.00168
Node2	1883	0	0.95438	0.04562
Node2	1884	1	0.00599	0.99401
Node2	1885	1	0.00599	0.99401
Node2	1886	1	0.10862	0.89138
Node2	1887	1	0.04390	0.95610
Node2	1888	1	0.00404	0.99596
Node2	1889	0	0.99832	0.00168
Node2	1890	0	0.99832	0.00168
Node2	1891	0	0.99832	0.00168
Node2	1892	0	0.99849	0.00151
Node2	1893	1	0.04390	0.95610
Node2	1894	1	0.04390	0.95610
Node2	1895	1	0.00404	0.99596
Node2	1896	1	0.06312	0.93688
Node2	1897	0	0.99832	0.00168
Node2	1898	0	0.67355	0.32645
Node2	1899	0	0.95438	0.04562
Node2	1900	0	0.99551	0.00449
Node2	1901	1	0.00404	0.99596
Node2	1902	0	0.99846	0.00154
Node2	1903	1	0.07667	0.92333
Node2	1904	1	0.00404	0.99596
Node2	1905	0	0.58121	0.41879
Node2	1906	1	0.07667	0.92333
Node2	1907	0	0.99833	0.00167
Node2	1908	1	0.10243	0.89757
Node2	1909	1	0.00404	0.99596
Node2	1910	1	0.06312	0.93688
Node2	1911	1	0.00599	0.99401
Node2	1912	1	0.00404	0.99596
Node2	1913	1	0.00404	0.99596
Node2	1914	1	0.00404	0.99596
Node2	1915	1	0.06312	0.93688
Node2	1916	1	0.07711	0.92289
Node2	1917	0	0.99833	0.00167
Node2	1918	1	0.10243	0.89757
Node2	1919	0	0.95438	0.04562
Node2	1920	1	0.00404	0.99596
Node2	1921	0	0.74023	0.25977
Node2	1922	0	0.99846	0.00154
Node2	1923	1	0.00404	0.99596
Node2	1924	1	0.04390	0.95610
Node2	1925	1	0.00404	0.99596
Node2	1926	1	0.00404	0.99596
Node2	1927	1	0.00599	0.99401
Node2	1928	1	0.06390	0.93610
Node2	1929	1	0.00404	0.99596
Node2	1930	1	0.04423	0.95577
Node2	1931	1	0.00404	0.99596
Node2	1932	1	0.04390	0.95610
Node2	1933	0	0.62042	0.37958
Node2	1934	1	0.07711	0.92289
Node2	1935	1	0.00404	0.99596
Node2	1936	1	0.00404	0.99596
Node2	1937	0	0.53134	0.46866
Node2	1938	1	0.00404	0.99596
Node2	1939	1	0.10862	0.89138
Node2	1940	0	0.71510	0.28490
Node2	1941	1	0.06390	0.93610
Node2	1942	1	0.06312	0.93688
Node2	1943	1	0.06312	0.93688
Node2	1944	0	0.94563	0.05437
Node2	1945	1	0.00404	0.99596
Node2	1946	1	0.06390	0.93610
Node2	1947	1	0.00404	0.99596
Node2	1948	1	0.06390	0.93610
Node2	1949	1	0.00728	0.99272
Node2	1950	1	0.07711	0.92289
Node2	1951	0	0.92077	0.07923
Node2	1952	-	0.45864	0.54136
Node2	1953	1	0.00862	0.99138
Node2	1954	-	0.43265	0.56735
Node2	1955	1	0.00404	0.99596
Node2	1956	1	0.04390	0.95610
Node2	1957	1	0.00599	0.99401
Node2	1958	0	0.99846	0.00154
Node2	1959	-	0.45864	0.54136
Node2	1960	0	0.93025	0.06975
Node2	1961	1	0.00404	0.99596
Node2	1962	1	0.00404	0.99596
Node2	1963	1	0.00404	0.99596
Node2	1964	1	0.00404	0.99596
Node2	1965	0	0.71510	0.28490
Node2	1966	1	0.00404	0.99596
Node2	1967	1	0.07711	0.92289
Node2	1968	-	0.45864	0.54136
Node2	1969	1	0.04390	0.95610
Node2	1970	1	0.00404	0.99596
Node2	1971	1	0.00404	0.99596
Node2	1972	1	0.00862	0.99138
Node2	1973	1	0.00404	0.99596
Node2	1974	1	0.00404	0.99596
Node2	1975	1	0.00728	0.99272
Node2	1976	0	0.97743	0.02257
Node2	1977	1	0.04390	0.95610
Node2	1978	1	0.00404	0.99596
Node2	1979	1	0.00404	0.99596
Node2	1980	1	0.04390	0.95610
Node2	1981	0	0.58121	0.41879
Node2	1982	1	0.00404	0.99596
Node2	1983	1	0.00404	0.99596
Node2	1984	1	0.10243	0.89757
Node2	1985	1	0.00599	0.99401
Node2	1986	1	0.00404	0.99596
Node2	1987	1	0.00599	0.99401
Node2	1988	1	0.00404	0.99596
Node2	1989	1	0.00599	0.99401
Node2	1990	1	0.00862	0.99138
Node2	1991	1	0.00404	0.99596
Node2	1992	1	0.07711	0.92289
Node2	1993	1	0.00404	0.99596
Node2	1994	1	0.00404	0.99596
Node2	1995	1	0.00404	0.99596
Node2	1996	1	0.07711	0.92289
Node2	1997	1	0.00404	0.99596
Node2	1998	-	0.45864	0.54136
Node2	1999	0	0.93089	0.06911
Node2	2000	1	0.09105	0.90895
Node2	2001	0	0.99832	0.00168
Node2	2002	0	0.97233	0.02767
Node2	2003	1	0.00599	0.99401
Node2	2004	0	0.62042	0.37958
Node2	2005	0	0.62042	0.37958
Node2	2006	1	0.07711	0.92289
Node2	2007	0	0.71510	0.28490
Node2	2008	1	0.15189	0.84811
Node2	2009	1	0.00404	0.99596
Node2	2010	1	0.00404	0.99596
Node2	2011	0	0.97743	0.02257
Node2	2012	1	0.03481	0.96519
Node2	2013	1	0.03481	0.96519
Node2	2014	0	0.99485	0.00515
Node2	2015	1	0.00599	0.99401
Node2	2016	1	0.04390	0.95610
Node2	2017	0	0.99849	0.00151
Node2	2018	-	0.45864	0.54136
Node2	2019	1	0.07711	0.92289
Node2	2020	0	0.99485	0.00515
Node2	2021	1	0.00404	0.99596
Node2	2022	0	0.58121	0.41879
Node2	2023	1	0.10243	0.89757
Node2	2024	-	0.45864	0.54136
Node2	2025	1	0.00728	0.99272
Node2	2026	1	0.00404	0.99596
Node2	2027	0	0.58121	0.41879
Node2	2028	0	0.58121	0.41879
Node2	2029	1	0.00404	0.99596
Node2	2030	1	0.04390	0.95610
Node2	2031	0	0.99555	0.00445
Node2	2032	1	0.00404	0.99596
Node2	2033	1	0.00404	0.99596
Node2	2034	1	0.00404	0.99596
Node2	2035	0	0.99381	0.00619
Node2	2036	1	0.00404	0.99596
Node2	2037	1	0.06312	0.93688
Node2	2038	1	0.00404	0.99596
Node2	2039	1	0.00599	0.99401
Node2	2040	1	0.07711	0.92289
Node2	2041	1	0.04390	0.95610
Node2	2042	1	0.03481	0.96519
Node2	2043	1	0.00404	0.99596
Node2	2044	0	0.99849	0.00151
Node2	2045	1	0.00404	0.99596
Node2	2046	1	0.06312	0.93688
Node2	2047	1	0.00404	0.99596
Node2	2048	0	0.98329	0.01671
Node2	2049	1	0.07711	0.92289
Node2	2050	0	0.71510	0.28490
Node2	2051	0	0.99846	0.00154
Node2	2052	1	0.00404	0.99596
Node2	2053	1	0.04390	0.95610
Node2	2054	1	0.07711	0.92289
Node2	2055	1	0.08468	0.91532
Node2	2056	1	0.07711	0.92289
Node2	2057	0	0.99846	0.00154
Node2	2058	1	0.00404	0.99596
Node2	2059	0	0.51721	0.48279
Node2	2060	1	0.04390	0.95610
Node2	2061	1	0.07667	0.92333
Node2	2062	1	0.07667	0.92333
Node2	2063	1	0.07667	0.92333
Node2	2064	1	0.07711	0.92289
Node2	2065	1	0.10243	0.89757
Node2	2066	1	0.00404	0.99596
Node2	2067	0	0.99833	0.00167
Node2	2068	1	0.00404	0.99596
Node2	2069	0	0.99846	0.00154
Node2	2070	0	0.99846	0.00154
Node2	2071	0	0.96791	0.03209
Node2	2072	0	0.74840	0.25160
Node2	2073	1	0.00404	0.99596
Node2	2074	-	0.43265	0.56735
Node2	2075	1	0.04423	0.95577
Node2	2076	1	0.00404	0.99596
Node2	2077	1	0.00404	0.99596
Node2	2078	1	0.04390	0.95610
Node2	2079	0	0.99846	0.00154
Node2	2080	1	0.06312	0.93688
Node2	2081	1	0.06312	0.93688
Node2	2082	1	0.00404	0.99596
Node2	2083	1	0.00404	0.99596
Node2	2084	1	0.10862	0.89138
Node2	2085	1	0.07711	0.92289
Node2	2086	1	0.07711	0.92289
Node2	2087	1	0.07711	0.92289
Node2	2088	0	0.58121	0.41879
Node2	2089	1	0.04390	0.95610
Node2	2090	1	0.00404	0.99596
Node2	2091	1	0.10862	0.89138
Node2	2092	1	0.11050	0.88950
Node2	2093	0	0.99832	0.00168
Node2	2094	1	0.00404	0.99596
Node2	2095	1	0.07711	0.92289
Node2	2096	1	0.00404	0.99596
Node2	2097	0	0.98460	0.01540
Node2	2098	1	0.00404	0.99596
Node2	2099	1	0.00404	0.99596
Node2	2100	1	0.00404	0.99596
Node2	2101	1	0.00404	0.99596
Node2	2102	1	0.00404	0.99596
Node2	2103	1	0.06390	0.93610
Node2	2104	0	0.93365	0.06635
Node2	2105	1	0.00404	0.99596
Node2	2106	1	0.09105	0.90895
Node2	2107	1	0.00404	0.99596
Node2	2108	1	0.00404	0.99596
Node2	2109	1	0.00404	0.99596
Node2	2110	1	0.00404	0.99596
Node2	2111	0	0.97233	0.02767
Node2	2112	-	0.43265	0.56735
Node2	2113	0	0.98460	0.01540
Node2	2114	-	0.45864	0.54136
Node2	2115	1	0.04390	0.95610
Node2	2116	1	0.07711	0.92289
Node2	2117	1	0.04423	0.95577
Node2	2118	1	0.00404	0.99596
Node2	2119	1	0.00404	0.99596
Node2	2120	0	0.92311	0.07689
Node2	2121	1	0.00404	0.99596
Node2	2122	1	0.00404	0.99596
Node2	2123	1	0.17196	0.82804
Node2	2124	1	0.00404	0.99596
Node2	2125	1	0.07711	0.92289
Node2	2126	1	0.00404	0.99596
Node2	2127	1	0.00599	0.99401
Node2	2128	1	0.00599	0.99401
Node2	2129	0	0.99207	0.00793
Node2	2130	1	0.00404	0.99596
Node2	2131	1	0.00404	0.99596
Node2	2132	0	0.92311	0.07689
Node2	2133	1	0.06390	0.93610
Node2	2134	1	0.00404	0.99596
Node2	2135	0	0.58121	0.41879
Node2	2136	1	0.00728	0.99272
Node2	2137	1	0.00404	0.99596
Node2	2138	0	0.96993	0.03007
Node2	2139	1	0.06312	0.93688
Node2	2140	1	0.06312	0.93688
Node2	2141	1	0.00404	0.99596
Node2	2142	1	0.00404	0.99596
Node2	2143	1	0.06312	0.93688
Node2	2144	0	0.58121	0.41879
Node2	2145	1	0.07667	0.92333
Node2	2146	1	0.04390	0.95610
Node2	2147	1	0.04390	0.95610
Node2	2148	1	0.07667	0.92333
Node2	2149	1	0.00862	0.99138
Node2	2150	0	0.51721	0.48279
Node2	2151	1	0.00404	0.99596
Node2	2152	1	0.00404	0.99596
Node2	2153	1	0.06390	0.93610
Node2	2154	0	0.93025	0.06975
Node2	2155	1	0.00404	0.99596
Node2	2156	0	0.96791	0.03209
Node2	2157	1	0.00404	0.99596
Node2	2158	1	0.00404	0.99596
Node2	2159	1	0.00404	0.99596
Node2	2160	1	0.04390	0.95610
Node2	2161	1	0.00404	0.99596
Node2	2162	1	0.00404	0.99596
Node2	2163	1	0.00404	0.99596
Node2	2164	1	0.00728	0.99272
Node2	2165	1	0.04390	0.95610
Node2	2166	1	0.07711	0.92289
Node2	2167	1	0.00599	0.99401
Node2	2168	1	0.00404	0.99596
Node2	2169	1	0.13128	0.86872
Node2	2170	1	0.07711	0.92289
Node2	2171	1	0.00862	0.99138
Node2	2172	1	0.07711	0.92289
Node2	2173	1	0.00404	0.99596
Node2	2174	1	0.00404	0.99596
Node2	2175	1	0.00404	0.99596
Node2	2176	1	0.00404	0.99596
Node2	2177	1	0.00728	0.99272
Node2	2178	1	0.03481	0.96519
Node2	2179	1	0.00404	0.99596
Node2	2180	0	0.99832	0.00168
Node2	2181	1	0.00599	0.99401
Node2	2182	1	0.04390	0.95610
Node2	2183	1	0.04390	0.95610
Node2	2184	1	0.00599	0.99401
Node2	2185	1	0.00404	0.99596
Node2	2186	0	0.71510	0.28490
Node2	2187	-	0.45864	0.54136
Node2	2188	1	0.04390	0.95610
Node2	2189	1	0.00599	0.99401
Node2	2190	1	0.06312	0.93688
Node2	2191	1	0.07711	0.92289
Node2	2192	1	0.00404	0.99596
Node2	2193	1	0.04390	0.95610
Node2	2194	1	0.00728	0.99272
Node2	2195	0	0.98329	0.01671
Node2	2196	1	0.00599	0.99401
Node2	2197	0	0.98490	0.01510
Node2	2198	0	0.97743	0.02257
Node2	2199	0	0.97743	0.02257
Node2	2200	1	0.07711	0.92289
Node2	2201	1	0.00404	0.99596
Node2	2202	1	0.07711	0.92289
Node2	2203	1	0.07711	0.92289
Node2	2204	1	0.00404	0.99596
Node2	2205	0	0.70124	0.29876
Node2	2206	0	0.98460	0.01540
Node2	2207	0	0.51472	0.48528
Node2	2208	1	0.07711	0.92289
Node2	2209	1	0.00404	0.99596
Node2	2210	1	0.07711	0.92289
Node2	2211	1	0.00404	0.99596
Node2	2212	1	0.04390	0.95610
Node2	2213	1	0.00404	0.99596
Node2	2214	1	0.00404	0.99596
Node2	2215	1	0.00728	0.99272
Node2	2216	1	0.00599	0.99401
Node2	2217	1	0.00404	0.99596
Node2	2218	1	0.04390	0.95610
Node2	2219	1	0.00404	0.99596
Node2	2220	0	0.88280	0.11720
Node2	2221	0	0.58121	0.41879
Node2	2222	1	0.17196	0.82804
Node2	2223	0	0.97285	0.02715
Node2	2224	0	0.97285	0.02715
Node2	2225	1	0.00404	0.99596
Node2	2226	0	0.97292	0.02708
Node2	2227	1	0.07711	0.92289
Node2	2228	1	0.00404	0.99596
Node2	2229	1	0.00599	0.99401
Node2	2230	1	0.00404	0.99596
Node2	2231	1	0.06003	0.93997
Node2	2232	1	0.04423	0.95577
Node2	2233	1	0.00404	0.99596
Node2	2234	1	0.00404	0.99596
Node2	2235	0	0.97743	0.02257
Node2	2236	0	0.99833	0.00167
Node2	2237	1	0.00728	0.99272
Node2	2238	1	0.07711	0.92289
Node2	2239	-	0.43265	0.56735
Node2	2240	0	0.99849	0.00151
Node2	2241	1	0.00599	0.99401
Node2	2242	1	0.04390	0.95610
Node2	2243	0	0.97285	0.02715
Node2	2244	-	0.43265	0.56735
Node2	2245	1	0.00404	0.99596
Node2	2246	0	0.99689	0.00311
Node2	2247	0	0.99846	0.00154
Node2	2248	0	0.66008	0.33992
Node2	2249	0	0.97220	0.02780
Node2	2250	0	0.68330	0.31670
Node2	2251	1	0.00404	0.99596
Node2	2252	1	0.00404	0.99596
Node2	2253	0	0.93365	0.06635
Node2	2254	0	0.58121	0.41879
Node2	2255	1	0.17196	0.82804
Node2	2256	-	0.45864	0.54136
Node2	2257	-	0.45864	0.54136
Node2	2258	1	0.00599	0.99401
Node2	2259	0	0.97743	0.02257
Node2	2260	1	0.00404	0.99596
Node2	2261	1	0.00404	0.99596
Node2	2262	1	0.04390	0.95610
Node2	2263	1	0.00404	0.99596
Node2	2264	1	0.00404	0.99596
Node2	2265	1	0.06312	0.93688
Node2	2266	1	0.09105	0.90895
Node2	2267	1	0.00404	0.99596
Node2	2268	1	0.15747	0.84253
Node2	2269	0	0.79381	0.20619
Node2	2270	0	0.77525	0.22475
Node2	2271	1	0.00404	0.99596
Node2	2272	1	0.00404	0.99596
Node2	2273	-	0.43265	0.56735
Node2	2274	1	0.00862	0.99138
Node2	2275	1	0.11050	0.88950
Node2	2276	1	0.07711	0.92289
Node2	2277	1	0.00404	0.99596
Node2	2278	1	0.00404	0.99596
Node2	2279	0	0.79702	0.20298
Node2	2280	1	0.00404	0.99596
Node2	2281	0	0.70124	0.29876
Node2	2282	1	0.04390	0.95610
Node2	2283	1	0.00728	0.99272
Node2	2284	0	0.99846	0.00154
Node2	2285	1	0.00404	0.99596
Node2	2286	0	0.55743	0.44257
Node2	2287	0	0.97743	0.02257
Node2	2288	0	0.99832	0.00168
Node2	2289	0	0.58121	0.41879
Node2	2290	1	0.00404	0.99596
Node2	2291	1	0.06312	0.93688
Node2	2292	0	0.97285	0.02715
Node2	2293	1	0.00404	0.99596
Node2	2294	0	0.99849	0.00151
Node2	2295	1	0.00404	0.99596
Node2	2296	1	0.00404	0.99596
Node2	2297	1	0.00404	0.99596
Node2	2298	1	0.07711	0.92289
Node2	2299	1	0.06390	0.93610
Node2	2300	0	0.95438	0.04562
Node2	2301	0	0.53407	0.46593
Node2	2302	0	0.99849	0.00151
Node2	2303	0	0.99849	0.00151
Node2	2304	0	0.99485	0.00515
Node2	2305	1	0.00404	0.99596
Node2	2306	1	0.11050	0.88950
Node2	2307	1	0.06312	0.93688
Node2	2308	1	0.00404	0.99596
Node2	2309	1	0.00728	0.99272
Node2	2310	0	0.92077	0.07923
Node2	2311	1	0.00404	0.99596
Node2	2312	1	0.06312	0.93688
Node2	2313	1	0.06312	0.93688
Node2	2314	1	0.00404	0.99596
Node2	2315	1	0.00404	0.99596
Node2	2316	0	0.89689	0.10311
Node2	2317	0	0.55743	0.44257
Node2	2318	0	0.58121	0.41879
Node2	2319	0	0.97285	0.02715
Node2	2320	0	0.58121	0.41879
Node2	2321	1	0.00404	0.99596
Node2	2322	1	0.00404	0.99596
Node2	2323	1	0.00404	0.99596
Node2	2324	1	0.00998	0.99002
Node2	2325	1	0.00404	0.99596
Node2	2326	1	0.04390	0.95610
Node2	2327	1	0.00404	0.99596
Node2	2328	1	0.07711	0.92289
Node2	2329	1	0.00599	0.99401
Node2	2330	0	0.58121	0.41879
Node2	2331	1	0.00404	0.99596
Node2	2332	1	0.00404	0.99596
Node2	2333	1	0.00404	0.99596
Node2	2334	1	0.04423	0.95577
Node2	2335	1	0.04423	0.95577
Node2	2336	1	0.00599	0.99401
Node2	2337	1	0.00599	0.99401
Node2	2338	1	0.14644	0.85356
Node2	2339	1	0.14344	0.85656
Node2	2340	0	0.77525	0.22475
Node2	2341	1	0.00404	0.99596
Node2	2342	1	0.00404	0.99596
Node2	2343	1	0.00404	0.99596
Node2	2344	1	0.07711	0.92289
Node2	2345	0	0.70124	0.29876
Node2	2346	0	0.99832	0.00168
Node2	2347	0	0.99832	0.00168
Node2	2348	0	0.93365	0.06635
Node2	2349	1	0.10243	0.89757
Node2	2350	1	0.00404	0.99596
Node2	2351	1	0.00404	0.99596
Node2	2352	1	0.00404	0.99596
Node2	2353	1	0.06312	0.93688
Node2	2354	1	0.06003	0.93997
Node2	2355	0	0.71510	0.28490
Node2	2356	1	0.06312	0.93688
Node2	2357	1	0.00404	0.99596
Node2	2358	0	0.99846	0.00154
Node2	2359	1	0.06312	0.93688
Node2	2360	0	0.97285	0.02715
Node2	2361	1	0.04390	0.95610
Node2	2362	1	0.00404	0.99596
Node2	2363	1	0.06312	0.93688
Node2	2364	1	0.00404	0.99596
Node2	2365	1	0.00404	0.99596
Node2	2366	1	0.04390	0.95610
Node2	2367	1	0.17176	0.82824
Node2	2368	1	0.00599	0.99401
Node2	2369	-	0.38645	0.61355
Node2	2370	0	0.99849	0.00151
Node2	2371	1	0.00862	0.99138
Node2	2372	1	0.00404	0.99596
Node2	2373	1	0.00404	0.99596
Node2	2374	1	0.00404	0.99596
Node2	2375	0	0.77525	0.22475
Node2	2376	0	0.65462	0.34538
Node2	2377	1	0.16011	0.83989
Node2	2378	1	0.06312	0.93688
Node2	2379	0	0.99849	0.00151
Node2	2380	1	0.04390	0.95610
Node2	2381	0	0.99832	0.00168
Node2	2382	0	0.99833	0.00167
Node2	2383	0	0.58121	0.41879
Node2	2384	1	0.06312	0.93688
Node2	2385	1	0.00404	0.99596
Node2	2386	0	0.60509	0.39491
Node2	2387	1	0.06390	0.93610
Node2	2388	1	0.00404	0.99596
Node2	2389	1	0.00404	0.99596
Node2	2390	1	0.00404	0.99596
Node2	2391	0	0.67355	0.32645
Node2	2392	1	0.09105	0.90895
Node2	2393	1	0.00404	0.99596
Node2	2394	1	0.04390	0.95610
Node2	2395	0	0.93365	0.06635
Node2	2396	1	0.00404	0.99596
Node2	2397	1	0.00599	0.99401
Node2	2398	1	0.00728	0.99272
Node2	2399	1	0.06312	0.93688
Node2	2400	1	0.11050	0.88950
Node2	2401	1	0.00404	0.99596
Node2	2402	0	0.95079	0.04921
Node2	2403	1	0.10862	0.89138
Node2	2404	0	0.95623	0.04377
Node2	2405	1	0.00599	0.99401
Node2	2406	1	0.00404	0.99596
Node2	2407	1	0.00404	0.99596
Node2	2408	0	0.92504	0.07496
Node2	2409	0	0.96791	0.03209
Node2	2410	0	0.99832	0.00168
Node2	2411	-	0.43265	0.56735
Node2	2412	0	0.97502	0.02498
Node2	2413	1	0.00404	0.99596
Node2	2414	1	0.00404	0.99596
Node2	2415	1	0.00404	0.99596
Node2	2416	1	0.00404	0.99596
Node2	2417	1	0.00599	0.99401
Node2	2418	1	0.00728	0.99272
Node2	2419	1	0.07667	0.92333
Node2	2420	1	0.06312	0.93688
Node2	2421	1	0.04390	0.95610
Node2	2422	1	0.00404	0.99596
Node2	2423	1	0.04390	0.95610
Node2	2424	1	0.07711	0.92289
Node2	2425	1	0.00404	0.99596
Node2	2426	1	0.00404	0.99596
Node2	2427	1	0.00404	0.99596
Node2	2428	1	0.04390	0.95610
Node2	2429	1	0.00404	0.99596
Node2	2430	0	0.99485	0.00515
Node2	2431	-	0.41954	0.58046
Node2	2432	0	0.93365	0.06635
Node2	2433	0	0.99832	0.00168
Node2	2434	0	0.99832	0.00168
Node2	2435	1	0.00404	0.99596
Node2	2436	1	0.00404	0.99596
Node2	2437	1	0.00404	0.99596
Node2	2438	1	0.00599	0.99401
Node2	2439	1	0.09105	0.90895
Node2	2440	1	0.00404	0.99596
Node2	2441	0	0.93365	0.06635
Node2	2442	0	0.93365	0.06635
Node2	2443	0	0.98490	0.01510
Node2	2444	0	0.99846	0.00154
Node2	2445	0	0.66008	0.33992
Node2	2446	0	0.96791	0.03209
Node2	2447	1	0.00404	0.99596
Node2	2448	1	0.04390	0.95610
Node2	2449	1	0.00404	0.99596
Node2	2450	0	0.99832	0.00168
Node2	2451	1	0.04390	0.95610
Node2	2452	1	0.09105	0.90895
Node2	2453	1	0.00404	0.99596
Node2	2454	1	0.00404	0.99596
Node2	2455	1	0.00998	0.99002
Node2	2456	1	0.00404	0.99596
Node2	2457	1	0.00404	0.99596
Node2	2458	1	0.00599	0.99401
Node2	2459	0	0.95438	0.04562
Node2	2460	0	0.92077	0.07923
Node2	2461	1	0.00404	0.99596
Node2	2462	1	0.09105	0.90895
Node2	2463	0	0.53134	0.46866
Node2	2464	0	0.93365	0.06635
Node2	2465	0	0.97220	0.02780
Node2	2466	1	0.04390	0.95610
Node2	2467	0	0.58121	0.41879
Node2	2468	1	0.00404	0.99596
Node2	2469	1	0.00404	0.99596
Node2	2470	1	0.07711	0.92289
Node2	2471	0	0.70124	0.29876
Node2	2472	1	0.00404	0.99596
Node2	2473	1	0.00404	0.99596
Node2	2474	1	0.07711	0.92289
Node2	2475	1	0.00404	0.99596
Node2	2476	1	0.00599	0.99401
Node2	2477	1	0.06312	0.93688
Node2	2478	-	0.45864	0.54136
Node2	2479	1	0.07711	0.92289
Node2	2480	1	0.00404	0.99596
Node2	2481	0	0.77525	0.22475
Node2	2482	1	0.04390	0.95610
Node2	2483	1	0.00404	0.99596
Node2	2484	0	0.62042	0.37958
Node2	2485	1	0.00599	0.99401
Node2	2486	1	0.00404	0.99596
Node2	2487	1	0.00404	0.99596
Node2	2488	1	0.14644	0.85356
Node2	2489	1	0.00404	0.99596
Node2	2490	1	0.00404	0.99596
Node2	2491	0	0.77525	0.22475
Node2	2492	0	0.77525	0.22475
Node2	2493	0	0.55743	0.44257
Node2	2494	1	0.06003	0.93997
Node2	2495	0	0.99846	0.00154
Node2	2496	0	0.99846	0.00154
Node2	2497	1	0.06003	0.93997
Node2	2498	1	0.00404	0.99596
Node2	2499	1	0.00404	0.99596
Node2	2500	1	0.08959	0.91041
Node2	2501	0	0.97292	0.02708
Node2	2502	1	0.04390	0.95610
Node2	2503	0	0.55743	0.44257
Node2	2504	1	0.00404	0.99596
Node2	2505	0	0.99832	0.00168
Node2	2506	1	0.00404	0.99596
Node2	2507	1	0.00404	0.99596
Node2	2508	1	0.00404	0.99596
Node2	2509	1	0.06312	0.93688
Node2	2510	-	0.45864	0.54136
Node2	2511	-	0.45864	0.54136
Node2	2512	0	0.97502	0.02498
Node2	2513	1	0.00599	0.99401
Node2	2514	0	0.55743	0.44257
Node2	2515	0	0.55743	0.44257
Node2	2516	1	0.07711	0.92289
Node2	2517	1	0.00404	0.99596
Node2	2518	1	0.00404	0.99596
Node2	2519	1	0.00599	0.99401
Node2	2520	1	0.00599	0.99401
Node2	2521	1	0.00404	0.99596
Node2	2522	1	0.04390	0.95610
Node2	2523	1	0.00728	0.99272
Node2	2524	1	0.00404	0.99596
Node2	2525	0	0.70124	0.29876
Node2	2526	0	0.99485	0.00515
Node2	2527	1	0.00404	0.99596
Node2	2528	1	0.00404	0.99596
Node2	2529	1	0.06312	0.93688
Node2	2530	0	0.99846	0.00154
Node2	2531	1	0.07711	0.92289
Node2	2532	1	0.00404	0.99596
Node2	2533	1	0.04390	0.95610
Node2	2534	1	0.00404	0.99596
Node2	2535	1	0.06390	0.93610
Node2	2536	1	0.07711	0.92289
Node2	2537	0	0.98490	0.01510
Node2	2538	0	0.77525	0.22475
Node2	2539	0	0.79702	0.20298
Node2	2540	0	0.99849	0.00151
Node2	2541	0	0.99849	0.00151
Node2	2542	0	0.98490	0.01510
Node2	2543	0	0.96219	0.03781
Node2	2544	0	0.68330	0.31670
Node2	2545	0	0.99849	0.00151
Node2	2546	0	0.99849	0.00151
Node2	2547	0	0.97743	0.02257
Node2	2548	0	0.98490	0.01510
Node2	2549	0	0.99849	0.00151
Node2	2550	1	0.00728	0.99272
Node2	2551	1	0.07711	0.92289
Node2	2552	1	0.14344	0.85656
Node2	2553	1	0.09105	0.90895
Node2	2554	1	0.00404	0.99596
Node2	2555	1	0.00404	0.99596
Node2	2556	1	0.00404	0.99596
Node2	2557	0	0.58121	0.41879
Node2	2558	0	0.99846	0.00154
Node2	2559	1	0.07711	0.92289
Node2	2560	0	0.77525	0.22475
Node2	2561	1	0.10862	0.89138
Node2	2562	1	0.07711	0.92289
Node2	2563	1	0.07711	0.92289
Node2	2564	0	0.93365	0.06635
Node2	2565	0	0.99832	0.00168
Node2	2566	0	0.95438	0.04562
Node2	2567	-	0.45864	0.54136
Node2	2568	1	0.00404	0.99596
Node2	2569	1	0.07711	0.92289
Node2	2570	0	0.99555	0.00445
Node2	2571	0	0.93365	0.06635
Node2	2572	0	0.97743	0.02257
Node2	2573	0	0.96219	0.03781
Node2	2574	0	0.95438	0.04562
Node2	2575	0	0.99551	0.00449
Node2	2576	0	0.97743	0.02257
Node2	2577	1	0.07711	0.92289
Node2	2578	1	0.00404	0.99596
Node2	2579	1	0.00404	0.99596
Node2	2580	1	0.00599	0.99401
Node2	2581	1	0.07711	0.92289
Node2	2582	1	0.00404	0.99596
Node2	2583	1	0.00998	0.99002
Node2	2584	1	0.00404	0.99596
Node2	2585	0	0.99832	0.00168
Node2	2586	0	0.77525	0.22475
Node2	2587	1	0.00404	0.99596
Node2	2588	1	0.00404	0.99596
Node2	2589	1	0.07711	0.92289
Node2	2590	1	0.04390	0.95610
Node2	2591	-	0.45864	0.54136
Node2	2592	1	0.00599	0.99401
Node2	2593	1	0.00404	0.99596
Node2	2594	1	0.07711	0.92289
Node2	2595	-	0.28989	0.71011
Node2	2596	1	0.06312	0.93688
Node2	2597	1	0.00404	0.99596
Node2	2598	1	0.00404	0.99596
Node2	2599	1	0.00404	0.99596
Node2	2600	1	0.00404	0.99596
Node2	2601	0	0.67355	0.32645
Node2	2602	1	0.00404	0.99596
Node2	2603	1	0.00404	0.99596
Node2	2604	1	0.00404	0.99596
Node2	2605	1	0.07711	0.92289
Node2	2606	1	0.07711	0.92289
Node2	2607	1	0.00728	0.99272
Node2	2608	1	0.00404	0.99596
Node2	2609	1	0.00728	0.99272
Node2	2610	0	0.99846	0.00154
Node2	2611	1	0.17196	0.82804
Node2	2612	-	0.38645	0.61355
Node2	2613	1	0.00404	0.99596
Node2	2614	1	0.00404	0.99596
Node2	2615	1	0.00404	0.99596
Node2	2616	1	0.00404	0.99596
Node2	2617	1	0.00404	0.99596
Node2	2618	1	0.00404	0.99596
Node2	2619	1	0.06390	0.93610
Node2	2620	1	0.00404	0.99596
Node2	2621	1	0.00728	0.99272
Node2	2622	1	0.00599	0.99401
Node2	2623	1	0.00404	0.99596
Node2	2624	1	0.10862	0.89138
Node2	2625	1	0.00404	0.99596
Node2	2626	1	0.00404	0.99596
Node2	2627	1	0.00404	0.99596
Node2	2628	-	0.28989	0.71011
Node2	2629	1	0.00862	0.99138
Node2	2630	1	0.00862	0.99138
Node2	2631	0	0.97743	0.02257
Node2	2632	0	0.67355	0.32645
Node2	2633	1	0.06390	0.93610
Node2	2634	0	0.97743	0.02257
Node2	2635	-	0.48799	0.51201
Node2	2636	1	0.00998	0.99002
Node2	2637	1	0.00998	0.99002
Node2	2638	0	0.99846	0.00154
Node2	2639	0	0.96791	0.03209
Node2	2640	1	0.09105	0.90895
Node2	2641	0	0.94058	0.05942
Node2	2642	0	0.99689	0.00311
Node2	2643	1	0.00404	0.99596
Node2	2644	1	0.06312	0.93688
Node2	2645	0	0.97285	0.02715
Node2	2646	1	0.00404	0.99596
Node2	2647	1	0.00728	0.99272
Node2	2648	1	0.00404	0.99596
Node2	2649	-	0.43265	0.56735
Node2	2650	0	0.99832	0.00168
Node2	2651	1	0.00728	0.99272
Node2	2652	1	0.00404	0.99596
Node2	2653	1	0.09105	0.90895
Node2	2654	0	0.97233	0.02767
Node2	2655	1	0.15189	0.84811
Node2	2656	0	0.99832	0.00168
Node2	2657	1	0.06312	0.93688
Node2	2658	1	0.06312	0.93688
Node2	2659	-	0.45864	0.54136
Node2	2660	1	0.00404	0.99596
Node2	2661	1	0.00404	0.99596
Node2	2662	1	0.00599	0.99401
Node2	2663	1	0.00998	0.99002
Node2	2664	1	0.00998	0.99002
Node2	2665	1	0.00404	0.99596
Node2	2666	1	0.07711	0.92289
Node2	2667	1	0.00404	0.99596
Node2	2668	-	0.34371	0.65629
Node2	2669	0	0.92504	0.07496
Node2	2670	1	0.04423	0.95577
Node2	2671	1	0.00404	0.99596
Node2	2672	1	0.04390	0.95610
Node2	2673	0	0.97743	0.02257
Node2	2674	1	0.10243	0.89757
Node2	2675	1	0.07711	0.92289
Node2	2676	1	0.00404	0.99596
Node2	2677	1	0.00404	0.99596
Node2	2678	1	0.00404	0.99596
Node2	2679	1	0.06312	0.93688
Node2	2680	0	0.98490	0.01510
Node2	2681	1	0.00728	0.99272
Node2	2682	1	0.00728	0.99272
Node2	2683	0	0.99381	0.00619
Node2	2684	1	0.07711	0.92289
Node2	2685	1	0.05272	0.94728
Node2	2686	1	0.00404	0.99596
Node2	2687	1	0.00599	0.99401
Node2	2688	1	0.04390	0.95610
Node2	2689	1	0.00404	0.99596
Node2	2690	0	0.95438	0.04562
Node2	2691	0	0.99832	0.00168
Node2	2692	1	0.00404	0.99596
Node2	2693	1	0.06390	0.93610
Node2	2694	-	0.38645	0.61355
Node2	2695	0	0.97743	0.02257
Node2	2696	1	0.00404	0.99596
Node2	2697	1	0.00404	0.99596
Node2	2698	1	0.17196	0.82804
Node2	2699	1	0.04390	0.95610
Node2	2700	0	0.99832	0.00168
Node2	2701	1	0.00998	0.99002
Node2	2702	1	0.00404	0.99596
Node2	2703	0	0.97743	0.02257
Node2	2704	0	0.99846	0.00154
Node2	2705	1	0.00404	0.99596
Node2	2706	1	0.06312	0.93688
Node2	2707	-	0.43265	0.56735
Node2	2708	1	0.00599	0.99401
Node2	2709	1	0.04390	0.95610
Node2	2710	1	0.06312	0.93688
Node2	2711	0	0.65462	0.34538
Node2	2712	1	0.06312	0.93688
Node2	2713	1	0.06312	0.93688
Node2	2714	1	0.06312	0.93688
Node2	2715	1	0.00998	0.99002
Node2	2716	1	0.07711	0.92289
Node2	2717	1	0.00404	0.99596
Node2	2718	1	0.00404	0.99596
Node2	2719	1	0.04390	0.95610
Node2	2720	1	0.06312	0.93688
Node2	2721	1	0.00404	0.99596
Node2	2722	1	0.00404	0.99596
Node2	2723	1	0.00404	0.99596
Node2	2724	1	0.00404	0.99596
Node2	2725	1	0.00404	0.99596
Node2	2726	1	0.00404	0.99596
Node2	2727	1	0.00404	0.99596
Node2	2728	1	0.00404	0.99596
Node2	2729	0	0.77525	0.22475
Node2	2730	1	0.00404	0.99596
Node2	2731	1	0.00404	0.99596
Node2	2732	0	0.68330	0.31670
Node2	2733	1	0.00862	0.99138
Node2	2734	1	0.17196	0.82804
Node2	2735	1	0.07711	0.92289
Node2	2736	1	0.08959	0.91041
Node2	2737	-	0.45864	0.54136
Node2	2738	0	0.58121	0.41879
Node2	2739	1	0.00728	0.99272
Node2	2740	1	0.00404	0.99596
Node2	2741	1	0.07711	0.92289
Node2	2742	0	0.93365	0.06635
Node2	2743	1	0.07711	0.92289
Node2	2744	1	0.12619	0.87381
Node2	2745	0	0.64486	0.35514
Node2	2746	1	0.00404	0.99596
Node2	2747	0	0.96219	0.03781
Node2	2748	0	0.93365	0.06635
Node2	2749	1	0.07711	0.92289
Node2	2750	1	0.04390	0.95610
Node2	2751	1	0.00404	0.99596
Node2	2752	1	0.00404	0.99596
Node2	2753	-	0.43265	0.56735
Node2	2754	1	0.00599	0.99401
Node2	2755	1	0.00599	0.99401
Node2	2756	1	0.00404	0.99596
Node2	2757	1	0.00404	0.99596
Node2	2758	1	0.06390	0.93610
Node2	2759	-	0.45864	0.54136
Node2	2760	0	0.99846	0.00154
Node2	2761	1	0.00404	0.99596
Node2	2762	1	0.00404	0.99596
Node2	2763	1	0.07711	0.92289
Node2	2764	-	0.28989	0.71011
Node2	2765	-	0.41954	0.58046
Node2	2766	0	0.99846	0.00154
Node2	2767	0	0.97743	0.02257
Node2	2768	0	0.99846	0.00154
Node2	2769	1	0.00404	0.99596
Node2	2770	1	0.00404	0.99596
Node2	2771	1	0.00404	0.99596
Node2	2772	1	0.06312	0.93688
Node2	2773	1	0.06312	0.93688
Node2	2774	0	0.98490	0.01510
Node2	2775	1	0.00404	0.99596
Node2	2776	1	0.04390	0.95610
Node2	2777	1	0.00404	0.99596
Node2	2778	0	0.93365	0.06635
Node2	2779	1	0.00404	0.99596
Node2	2780	1	0.00404	0.99596
Node2	2781	0	0.56811	0.43189
Node2	2782	1	0.00404	0.99596
Node2	2783	1	0.00404	0.99596
Node2	2784	1	0.00404	0.99596
Node2	2785	0	0.71510	0.28490
Node2	2786	1	0.06312	0.93688
Node2	2787	1	0.00404	0.99596
Node2	2788	1	0.00404	0.99596
Node2	2789	1	0.00404	0.99596
Node2	2790	1	0.00404	0.99596
Node2	2791	0	0.71510	0.28490
Node2	2792	1	0.00728	0.99272
Node2	2793	1	0.00728	0.99272
Node2	2794	1	0.00998	0.99002
Node2	2795	0	0.57969	0.42031
Node2	2796	1	0.00404	0.99596
Node2	2797	1	0.00404	0.99596
Node2	2798	1	0.00404	0.99596
Node2	2799	0	0.58121	0.41879
Node2	2800	0	0.96993	0.03007
Node2	2801	0	0.67355	0.32645
Node2	2802	0	0.99832	0.00168
Node2	2803	1	0.06312	0.93688
Node2	2804	1	0.06312	0.93688
Node2	2805	1	0.00404	0.99596
Node2	2806	0	0.99846	0.00154
Node2	2807	1	0.00998	0.99002
Node2	2808	0	0.99849	0.00151
Node2	2809	1	0.00404	0.99596
Node2	2810	1	0.00404	0.99596
Node2	2811	1	0.00404	0.99596
Node2	2812	1	0.00404	0.99596
Node2	2813	0	0.99833	0.00167
Node2	2814	0	0.94058	0.05942
Node2	2815	-	0.43265	0.56735
Node2	2816	1	0.00404	0.99596
Node2	2817	1	0.00862	0.99138
Node2	2818	1	0.00404	0.99596
Node2	2819	0	0.58121	0.41879
Node2	2820	1	0.00404	0.99596
Node2	2821	1	0.00599	0.99401
Node2	2822	0	0.58121	0.41879
Node2	2823	1	0.00404	0.99596
Node2	2824	1	0.00404	0.99596
Node2	2825	1	0.00404	0.99596
Node2	2826	1	0.07711	0.92289
Node2	2827	1	0.06312	0.93688
Node2	2828	0	0.93089	0.06911
Node2	2829	0	0.93089	0.06911
Node2	2830	1	0.00404	0.99596
Node2	2831	1	0.00404	0.99596
Node2	2832	0	0.98325	0.01675
Node2	2833	1	0.00404	0.99596
Node2	2834	1	0.00404	0.99596
Node2	2835	1	0.00998	0.99002
Node2	2836	0	0.53134	0.46866
Node2	2837	1	0.00404	0.99596
Node2	2838	1	0.04390	0.95610
Node2	2839	1	0.00404	0.99596
Node2	2840	1	0.00404	0.99596
Node2	2841	1	0.00404	0.99596
Node2	2842	1	0.00404	0.99596
Node2	2843	1	0.06312	0.93688
Node2	2844	1	0.00404	0.99596
Node2	2845	0	0.58121	0.41879
Node2	2846	1	0.04390	0.95610
Node2	2847	1	0.00404	0.99596
Node2	2848	0	0.67355	0.32645
Node2	2849	0	0.93365	0.06635
Node2	2850	0	0.93365	0.06635
Node2	2851	0	0.92504	0.07496
Node2	2852	0	0.77525	0.22475
Node2	2853	1	0.00404	0.99596
Node2	2854	1	0.00404	0.99596
Node2	2855	1	0.04390	0.95610
Node2	2856	1	0.00404	0.99596
Node2	2857	1	0.00404	0.99596
Node2	2858	1	0.00404	0.99596
Node2	2859	0	0.96791	0.03209
Node2	2860	0	0.99381	0.00619
Node2	2861	1	0.00404	0.99596
Node2	2862	1	0.07711	0.92289
Node2	2863	1	0.00728	0.99272
Node2	2864	1	0.00404	0.99596
Node2	2865	1	0.00404	0.99596
Node2	2866	1	0.04390	0.95610
Node2	2867	1	0.04390	0.95610
Node2	2868	1	0.00404	0.99596
Node2	2869	1	0.00404	0.99596
Node2	2870	0	0.74840	0.25160
Node2	2871	1	0.04390	0.95610
Node2	2872	1	0.00862	0.99138
Node2	2873	1	0.14344	0.85656
Node2	2874	0	0.58121	0.41879
Node2	2875	0	0.58121	0.41879
Node2	2876	0	0.87147	0.12853
Node2	2877	1	0.04390	0.95610
Node2	2878	0	0.58121	0.41879
Node2	2879	0	0.99485	0.00515
Node2	2880	-	0.43265	0.56735
Node2	2881	1	0.00728	0.99272
Node2	2882	1	0.00599	0.99401
Node2	2883	1	0.06312	0.93688
Node2	2884	1	0.07711	0.92289
Node2	2885	1	0.00404	0.99596
Node2	2886	1	0.00404	0.99596
Node2	2887	1	0.00404	0.99596
Node2	2888	1	0.00404	0.99596
Node2	2889	0	0.97502	0.02498
Node2	2890	1	0.00404	0.99596
Node2	2891	0	0.74840	0.25160
Node2	2892	1	0.06312	0.93688
Node2	2893	1	0.12619	0.87381
Node2	2894	0	0.96993	0.03007
Node2	2895	0	0.99849	0.00151
Node2	2896	1	0.00404	0.99596
Node2	2897	1	0.00404	0.99596
Node2	2898	1	0.00404	0.99596
Node2	2899	1	0.07711	0.92289
Node2	2900	1	0.00404	0.99596
Node2	2901	0	0.99832	0.00168
Node2	2902	1	0.07711	0.92289
Node2	2903	0	0.66008	0.33992
Node2	2904	0	0.92311	0.07689
Node2	2905	0	0.98490	0.01510
Node2	2906	0	0.51721	0.48279
Node2	2907	0	0.98460	0.01540
Node2	2908	0	0.66008	0.33992
Node2	2909	0	0.66008	0.33992
Node2	2910	0	0.81030	0.18970
Node2	2911	0	0.60509	0.39491
Node2	2912	1	0.00404	0.99596
Node2	2913	1	0.07711	0.92289
Node2	2914	0	0.95665	0.04335
Node2	2915	1	0.00404	0.99596
Node2	2916	1	0.00599	0.99401
Node2	2917	1	0.07711	0.92289
Node2	2918	0	0.58121	0.41879
Node2	2919	0	0.58121	0.41879
Node2	2920	1	0.00599	0.99401
Node2	2921	1	0.00404	0.99596
Node2	2922	1	0.00404	0.99596
Node2	2923	0	0.66008	0.33992
Node2	2924	0	0.99555	0.00445
Node2	2925	-	0.45864	0.54136
Node2	2926	0	0.99207	0.00793
Node2	2927	1	0.06312	0.93688
Node2	2928	1	0.09105	0.90895
Node2	2929	1	0.00404	0.99596
Node2	2930	1	0.00404	0.99596
Node2	2931	0	0.62042	0.37958
Node2	2932	0	0.99832	0.00168
Node2	2933	1	0.00599	0.99401
Node2	2934	0	0.58121	0.41879
Node2	2935	1	0.00728	0.99272
Node2	2936	1	0.00728	0.99272
Node2	2937	1	0.15189	0.84811
Node2	2938	-	0.45864	0.54136
Node2	2939	1	0.00404	0.99596
Node2	2940	-	0.38645	0.61355
Node2	2941	0	0.99832	0.00168
Node2	2942	-	0.45864	0.54136
Node2	2943	1	0.00404	0.99596
Node2	2944	1	0.00404	0.99596
Node2	2945	1	0.00404	0.99596
Node2	2946	1	0.07711	0.92289
Node2	2947	1	0.00599	0.99401
Node2	2948	1	0.00404	0.99596
Node2	2949	1	0.00404	0.99596
Node2	2950	1	0.00404	0.99596
Node2	2951	1	0.04390	0.95610
Node2	2952	1	0.00404	0.99596
Node2	2953	1	0.00404	0.99596
Node2	2954	1	0.00404	0.99596
Node2	2955	1	0.00404	0.99596
Node2	2956	1	0.00599	0.99401
Node2	2957	0	0.77525	0.22475
Node2	2958	0	0.58121	0.41879
Node2	2959	0	0.98329	0.01671
Node2	2960	0	0.99485	0.00515
Node2	2961	1	0.00404	0.99596
Node2	2962	1	0.07711	0.92289
Node2	2963	1	0.00599	0.99401
Node2	2964	1	0.11050	0.88950
Node2	2965	1	0.00404	0.99596
Node2	2966	1	0.00404	0.99596
Node2	2967	1	0.06312	0.93688
Node2	2968	-	0.43265	0.56735
Node2	2969	1	0.07711	0.92289
Node2	2970	1	0.09105	0.90895
Node2	2971	1	0.00599	0.99401
Node2	2972	1	0.00404	0.99596
Node2	2973	1	0.00404	0.99596
Node2	2974	1	0.00599	0.99401
Node2	2975	0	0.58121	0.41879
Node2	2976	1	0.07711	0.92289
Node2	2977	1	0.00404	0.99596
Node2	2978	1	0.00599	0.99401
Node2	2979	1	0.00404	0.99596
Node2	2980	1	0.06312	0.93688
Node2	2981	0	0.58121	0.41879
Node2	2982	0	0.99551	0.00449
Node2	2983	1	0.09105	0.90895
Node2	2984	0	0.99846	0.00154
Node2	2985	-	0.43456	0.56544
Node2	2986	0	0.75636	0.24364
Node2	2987	1	0.00404	0.99596
Node2	2988	1	0.00404	0.99596
Node2	2989	1	0.07711	0.92289
Node2	2990	1	0.06312	0.93688
Node2	2991	0	0.92504	0.07496
Node2	2992	1	0.06312	0.93688
Node2	2993	1	0.00404	0.99596
Node2	2994	1	0.00404	0.99596
Node2	2995	1	0.04390	0.95610
Node2	2996	1	0.04390	0.95610
Node2	2997	1	0.04390	0.95610
Node2	2998	0	0.99832	0.00168
Node2	2999	1	0.00404	0.99596
Node2	3000	1	0.06312	0.93688
Node2	3001	1	0.07711	0.92289
Node2	3002	1	0.07711	0.92289
Node2	3003	1	0.04390	0.95610
Node2	3004	1	0.04390	0.95610
Node2	3005	1	0.06312	0.93688
Node2	3006	1	0.06312	0.93688
Node2	3007	1	0.00404	0.99596
Node2	3008	-	0.45864	0.54136
Node2	3009	0	0.95665	0.04335
Node2	3010	1	0.07711	0.92289
Node2	3011	1	0.00404	0.99596
Node2	3012	0	0.89689	0.10311
Node2	3013	-	0.43456	0.56544
Node2	3014	0	0.99849	0.00151
Node2	3015	0	0.99689	0.00311
Node2	3016	1	0.00404	0.99596
Node2	3017	1	0.00404	0.99596
Node2	3018	1	0.07711	0.92289
Node2	3019	0	0.99832	0.00168
Node2	3020	1	0.07711	0.92289
Node2	3021	1	0.13128	0.86872
Node2	3022	1	0.12619	0.87381
Node2	3023	1	0.11050	0.88950
Node2	3024	1	0.11050	0.88950
Node2	3025	0	0.95438	0.04562
Node2	3026	1	0.00599	0.99401
Node2	3027	1	0.00404	0.99596
Node2	3028	1	0.00404	0.99596
Node2	3029	0	0.97000	0.03000
Node2	3030	1	0.00404	0.99596
Node2	3031	1	0.00404	0.99596
Node2	3032	-	0.45864	0.54136
Node2	3033	1	0.00404	0.99596
Node2	3034	-	0.43265	0.56735
Node2	3035	1	0.00404	0.99596
Node2	3036	1	0.04423	0.95577
Node2	3037	1	0.06312	0.93688
Node2	3038	0	0.58121	0.41879
Node2	3039	0	0.51721	0.48279
Node2	3040	0	0.74075	0.25925
Node2	3041	0	0.71510	0.28490
Node2	3042	0	0.81030	0.18970
Node2	3043	0	0.53134	0.46866
Node2	3044	1	0.04390	0.95610
Node2	3045	0	0.99832	0.00168
Node2	3046	0	0.98490	0.01510
Node2	3047	1	0.04390	0.95610
Node2	3048	1	0.07711	0.92289
Node2	3049	1	0.00404	0.99596
Node2	3050	0	0.98329	0.01671
Node2	3051	1	0.00404	0.99596
Node2	3052	1	0.00404	0.99596
Node2	3053	1	0.00404	0.99596
Node2	3054	1	0.00728	0.99272
Node2	3055	1	0.00404	0.99596
Node2	3056	0	0.66008	0.33992
Node2	3057	1	0.14644	0.85356
Node2	3058	1	0.04390	0.95610
Node2	3059	1	0.00404	0.99596
Node2	3060	-	0.37464	0.62536
Node2	3061	1	0.07711	0.92289
Node2	3062	1	0.00404	0.99596
Node2	3063	1	0.07711	0.92289
Node2	3064	1	0.06390	0.93610
Node2	3065	1	0.06390	0.93610
Node2	3066	1	0.06312	0.93688
Node2	3067	1	0.00404	0.99596
Node2	3068	1	0.06312	0.93688
Node2	3069	1	0.00404	0.99596
Node2	3070	1	0.00404	0.99596
Node2	3071	0	0.77525	0.22475
Node2	3072	1	0.07711	0.92289
Node2	3073	1	0.07711	0.92289
Node2	3074	1	0.00404	0.99596
Node2	3075	1	0.00404	0.99596
Node2	3076	1	0.00404	0.99596
Node2	3077	0	0.93365	0.06635
Node2	3078	0	0.99849	0.00151
Node2	3079	0	0.99832	0.00168
Node2	3080	1	0.00404	0.99596
Node2	3081	0	0.99846	0.00154
Node2	3082	1	0.00404	0.99596
Node2	3083	1	0.00404	0.99596
Node2	3084	1	0.07667	0.92333
Node2	3085	1	0.00404	0.99596
Node2	3086	1	0.07711	0.92289
Node2	3087	1	0.00404	0.99596
Node2	3088	1	0.00404	0.99596
Node2	3089	1	0.00404	0.99596
Node2	3090	0	0.91275	0.08725
Node2	3091	1	0.00404	0.99596
Node2	3092	1	0.00404	0.99596
Node2	3093	1	0.04390	0.95610
Node2	3094	0	0.95438	0.04562
Node2	3095	1	0.00404	0.99596
Node2	3096	1	0.00404	0.99596
Node2	3097	1	0.00404	0.99596
Node2	3098	1	0.06390	0.93610
Node2	3099	1	0.07711	0.92289
Node2	3100	1	0.00404	0.99596
Node2	3101	1	0.06390	0.93610
Node2	3102	1	0.04390	0.95610
Node2	3103	1	0.04390	0.95610
Node2	3104	0	0.99833	0.00167
Node2	3105	1	0.00404	0.99596
Node2	3106	1	0.00404	0.99596
Node2	3107	1	0.00404	0.99596
Node2	3108	1	0.06312	0.93688
Node2	3109	1	0.00404	0.99596
Node2	3110	0	0.75636	0.24364
Node2	3111	1	0.00404	0.99596
Node2	3112	1	0.04390	0.95610
Node2	3113	0	0.67355	0.32645
Node2	3114	0	0.58121	0.41879
Node2	3115	1	0.14644	0.85356
Node2	3116	1	0.00404	0.99596
Node2	3117	1	0.00728	0.99272
Node2	3118	1	0.00404	0.99596
Node2	3119	0	0.99849	0.00151
Node2	3120	0	0.71510	0.28490
Node2	3121	0	0.71510	0.28490
Node2	3122	0	0.74023	0.25977
Node2	3123	0	0.53134	0.46866
Node2	3124	1	0.06312	0.93688
Node2	3125	0	0.99849	0.00151
Node2	3126	1	0.00404	0.99596
Node2	3127	0	0.96219	0.03781
Node2	3128	1	0.00404	0.99596
Node2	3129	1	0.00404	0.99596
Node2	3130	1	0.00404	0.99596
Node2	3131	0	0.58121	0.41879
Node2	3132	0	0.99849	0.00151
Node2	3133	0	0.95623	0.04377
Node2	3134	0	0.58121	0.41879
Node2	3135	1	0.00404	0.99596
Node2	3136	0	0.96219	0.03781
Node2	3137	0	0.67355	0.32645
Node2	3138	0	0.99832	0.00168
Node2	3139	1	0.00404	0.99596
Node2	3140	1	0.00404	0.99596
Node2	3141	1	0.00599	0.99401
Node2	3142	1	0.00404	0.99596
Node2	3143	1	0.04390	0.95610
Node2	3144	1	0.05272	0.94728
Node2	3145	0	0.96219	0.03781
Node2	3146	1	0.00404	0.99596
Node2	3147	0	0.58121	0.41879
Node2	3148	1	0.11050	0.88950
Node2	3149	0	0.90622	0.09378
Node2	3150	1	0.00404	0.99596
Node2	3151	0	0.71510	0.28490
Node2	3152	1	0.00404	0.99596
Node2	3153	0	0.99832	0.00168
Node2	3154	1	0.00599	0.99401
Node2	3155	0	0.99551	0.00449
Node2	3156	1	0.00728	0.99272
Node2	3157	1	0.00404	0.99596
Node2	3158	1	0.07711	0.92289
Node2	3159	1	0.06390	0.93610
Node2	3160	1	0.00404	0.99596
Node2	3161	0	0.96791	0.03209
Node2	3162	1	0.00599	0.99401
Node2	3163	1	0.09105	0.90895
Node2	3164	0	0.99846	0.00154
Node2	3165	0	0.93025	0.06975
Node2	3166	1	0.07711	0.92289
Node2	3167	0	0.99207	0.00793
Node2	3168	0	0.99555	0.00445
Node2	3169	0	0.96791	0.03209
Node2	3170	1	0.00404	0.99596
Node2	3171	0	0.99833	0.00167
Node2	3172	0	0.99833	0.00167
Node2	3173	1	0.04390	0.95610
Node2	3174	0	0.99849	0.00151
Node2	3175	0	0.99207	0.00793
Node2	3176	0	0.97220	0.02780
Node2	3177	0	0.99832	0.00168
Node2	3178	1	0.00404	0.99596
Node2	3179	0	0.99485	0.00515
Node2	3180	1	0.06003	0.93997
Node2	3181	1	0.00404	0.99596
Node2	3182	1	0.06390	0.93610
Node2	3183	0	0.99849	0.00151
Node2	3184	1	0.00404	0.99596
Node2	3185	1	0.00404	0.99596
Node2	3186	1	0.00404	0.99596
Node2	3187	1	0.00404	0.99596
Node2	3188	1	0.04390	0.95610
Node2	3189	1	0.06312	0.93688
Node2	3190	0	0.58121	0.41879
Node2	3191	0	0.99849	0.00151
Node2	3192	0	0.95438	0.04562
Node2	3193	0	0.99833	0.00167
Node2	3194	0	0.99689	0.00311
Node2	3195	0	0.97743	0.02257
Node2	3196	0	0.99832	0.00168
Node2	3197	0	0.99849	0.00151
Node2	3198	0	0.99846	0.00154
Node2	3199	0	0.99846	0.00154
Node2	3200	0	0.99551	0.00449
Node2	3201	0	0.99833	0.00167
Node2	3202	1	0.04390	0.95610
Node2	3203	1	0.00404	0.99596
Node2	3204	1	0.00404	0.99596
Node2	3205	1	0.00404	0.99596
Node2	3206	1	0.00404	0.99596
Node2	3207	1	0.00404	0.99596
Node2	3208	1	0.00404	0.99596
Node2	3209	1	0.00404	0.99596
Node2	3210	1	0.00404	0.99596
Node2	3211	1	0.00404	0.99596
Node2	3212	1	0.06390	0.93610
Node2	3213	0	0.99849	0.00151
Node2	3214	1	0.00404	0.99596
Node2	3215	0	0.57969	0.42031
Node2	3216	1	0.10862	0.89138
Node2	3217	1	0.00998	0.99002
Node2	3218	1	0.00998	0.99002
Node2	3219	1	0.00404	0.99596
Node2	3220	1	0.00599	0.99401
Node2	3221	1	0.07711	0.92289
Node2	3222	1	0.00404	0.99596
Node2	3223	0	0.99846	0.00154
Node2	3224	1	0.09105	0.90895
Node2	3225	1	0.00599	0.99401
Node2	3226	1	0.06312	0.93688
Node2	3227	1	0.00404	0.99596
Node2	3228	1	0.00862	0.99138
Node2	3229	0	0.95438	0.04562
Node2	3230	-	0.43265	0.56735
Node2	3231	1	0.04423	0.95577
Node2	3232	1	0.00404	0.99596
Node2	3233	1	0.00404	0.99596
Node2	3234	1	0.00599	0.99401
Node2	3235	1	0.00404	0.99596
Node2	3236	1	0.00404	0.99596
Node2	3237	0	0.99849	0.00151
Node2	3238	0	0.55743	0.44257
Node2	3239	0	0.97285	0.02715
Node2	3240	1	0.11050	0.88950
Node2	3241	1	0.00728	0.99272
Node2	3242	1	0.08959	0.91041
Node2	3243	1	0.00404	0.99596
Node2	3244	1	0.00404	0.99596
Node2	3245	0	0.58121	0.41879
Node2	3246	0	0.93365	0.06635
Node2	3247	1	0.00404	0.99596
Node2	3248	0	0.99833	0.00167
Node2	3249	1	0.00404	0.99596
Node2	3250	1	0.16011	0.83989
Node2	3251	1	0.06059	0.93941
Node2	3252	0	0.99846	0.00154
Node2	3253	1	0.00599	0.99401
Node2	3254	1	0.00728	0.99272
Node2	3255	1	0.00862	0.99138
Node2	3256	1	0.13128	0.86872
Node2	3257	1	0.00404	0.99596
Node2	3258	1	0.00728	0.99272
Node2	3259	0	0.99832	0.00168
Node2	3260	0	0.53407	0.46593
Node2	3261	1	0.00404	0.99596
Node2	3262	1	0.00404	0.99596
Node2	3263	1	0.00404	0.99596
Node2	3264	1	0.00404	0.99596
Node2	3265	1	0.00404	0.99596
Node2	3266	0	0.55743	0.44257
Node2	3267	1	0.07711	0.92289
Node2	3268	1	0.11050	0.88950
Node2	3269	1	0.00728	0.99272
Node2	3270	1	0.00404	0.99596
Node2	3271	1	0.00404	0.99596
Node2	3272	1	0.06312	0.93688
Node2	3273	1	0.06312	0.93688
Node2	3274	1	0.00404	0.99596
Node2	3275	1	0.06312	0.93688
Node2	3276	1	0.00404	0.99596
Node2	3277	1	0.07711	0.92289
Node2	3278	1	0.00404	0.99596
Node2	3279	1	0.00404	0.99596
Node2	3280	1	0.00599	0.99401
Node2	3281	1	0.00404	0.99596
Node2	3282	1	0.00404	0.99596
Node2	3283	1	0.00404	0.99596
Node2	3284	1	0.00404	0.99596
Node2	3285	1	0.06312	0.93688
Node2	3286	1	0.00404	0.99596
Node2	3287	0	0.57969	0.42031
Node2	3288	-	0.43265	0.56735
Node2	3289	1	0.00404	0.99596
Node2	3290	1	0.03481	0.96519
Node2	3291	0	0.99849	0.00151
Node2	3292	0	0.99849	0.00151
Node2	3293	1	0.00998	0.99002
Node2	3294	1	0.00998	0.99002
Node2	3295	1	0.00404	0.99596
Node2	3296	1	0.09105	0.90895
Node2	3297	1	0.00728	0.99272
Node2	3298	1	0.06312	0.93688
Node2	3299	1	0.03481	0.96519
Node2	3300	0	0.58121	0.41879
Node2	3301	0	0.99846	0.00154
Node2	3302	0	0.99689	0.00311
Node2	3303	1	0.17196	0.82804
Node2	3304	1	0.17196	0.82804
Node2	3305	1	0.00599	0.99401
Node2	3306	1	0.00404	0.99596
Node2	3307	1	0.00404	0.99596
Node2	3308	1	0.00404	0.99596
Node2	3309	-	0.43265	0.56735
Node2	3310	1	0.00404	0.99596
Node2	3311	0	0.99381	0.00619
Node2	3312	0	0.99846	0.00154
Node2	3313	1	0.00404	0.99596
Node2	3314	1	0.00404	0.99596
Node2	3315	1	0.00404	0.99596
Node2	3316	1	0.00404	0.99596
Node2	3317	1	0.00728	0.99272
Node2	3318	1	0.00404	0.99596
Node2	3319	1	0.00599	0.99401
Node2	3320	1	0.00404	0.99596
Node2	3321	1	0.00862	0.99138
Node2	3322	1	0.00599	0.99401
Node2	3323	0	0.92381	0.07619
Node2	3324	1	0.00998	0.99002
Node2	3325	-	0.45864	0.54136
Node2	3326	1	0.07711	0.92289
Node2	3327	1	0.06312	0.93688
Node2	3328	1	0.06312	0.93688
Node2	3329	1	0.10862	0.89138
Node2	3330	0	0.99833	0.00167
Node2	3331	1	0.00404	0.99596
Node2	3332	1	0.00404	0.99596
Node2	3333	1	0.00404	0.99596
Node2	3334	1	0.04390	0.95610
Node2	3335	1	0.00404	0.99596
Node2	3336	1	0.00404	0.99596
Node2	3337	1	0.00404	0.99596
Node2	3338	0	0.99832	0.00168
Node2	3339	0	0.97743	0.02257
Node2	3340	1	0.00404	0.99596
Node2	3341	-	0.38645	0.61355
Node2	3342	0	0.58121	0.41879
Node2	3343	1	0.07711	0.92289
Node2	3344	1	0.06312	0.93688
Node2	3345	0	0.67800	0.32200
Node2	3346	1	0.00404	0.99596
Node2	3347	1	0.00404	0.99596
Node2	3348	0	0.93365	0.06635
Node2	3349	0	0.93365	0.06635
Node2	3350	1	0.06312	0.93688
Node2	3351	0	0.99849	0.00151
Node2	3352	1	0.15189	0.84811
Node2	3353	1	0.07711	0.92289
Node2	3354	0	0.92504	0.07496
Node2	3355	1	0.00404	0.99596
Node2	3356	0	0.95623	0.04377
Node2	3357	0	0.97743	0.02257
Node2	3358	1	0.00404	0.99596
Node2	3359	1	0.00404	0.99596
Node2	3360	1	0.07711	0.92289
Node2	3361	0	0.95438	0.04562
Node2	3362	1	0.00404	0.99596
Node2	3363	0	0.58121	0.41879
Node2	3364	0	0.67355	0.32645
Node2	3365	1	0.00599	0.99401
Node2	3366	1	0.00404	0.99596
Node2	3367	1	0.06312	0.93688
Node2	3368	0	0.58121	0.41879
Node2	3369	1	0.00404	0.99596
Node2	3370	-	0.45864	0.54136
Node2	3371	1	0.07711	0.92289
Node2	3372	1	0.06312	0.93688
Node2	3373	1	0.00599	0.99401
Node2	3374	0	0.65462	0.34538
Node2	3375	1	0.07711	0.92289
Node2	3376	0	0.97743	0.02257
Node2	3377	0	0.97743	0.02257
Node2	3378	1	0.00404	0.99596
Node2	3379	1	0.00404	0.99596
Node2	3380	-	0.45864	0.54136
Node2	3381	1	0.00404	0.99596
Node2	3382	1	0.00404	0.99596
Node2	3383	1	0.04390	0.95610
Node2	3384	0	0.93365	0.06635
Node2	3385	1	0.00404	0.99596
Node2	3386	1	0.15189	0.84811
Node2	3387	-	0.34371	0.65629
Node2	3388	0	0.67355	0.32645
Node2	3389	0	0.99849	0.00151
Node2	3390	1	0.14644	0.85356
Node2	3391	-	0.43265	0.56735
Node2	3392	1	0.00404	0.99596
Node2	3393	1	0.06312	0.93688
Node2	3394	1	0.06312	0.93688
Node2	3395	1	0.06312	0.93688
Node2	3396	1	0.04390	0.95610
Node2	3397	0	0.92077	0.07923
Node2	3398	1	0.00599	0.99401
Node2	3399	1	0.00404	0.99596
Node2	3400	0	0.99849	0.00151
Node2	3401	1	0.00404	0.99596
Node2	3402	1	0.00404	0.99596
Node2	3403	0	0.92311	0.07689
Node2	3404	1	0.04390	0.95610
Node2	3405	1	0.00404	0.99596
Node2	3406	1	0.00862	0.99138
Node2	3407	1	0.00728	0.99272
Node2	3408	1	0.00404	0.99596
Node2	3409	0	0.97285	0.02715
Node2	3410	1	0.07711	0.92289
Node2	3411	0	0.77944	0.22056
Node2	3412	1	0.00599	0.99401
Node2	3413	1	0.00404	0.99596
Node2	3414	1	0.00404	0.99596
Node2	3415	1	0.00404	0.99596
Node2	3416	1	0.00998	0.99002
Node2	3417	1	0.00404	0.99596
Node2	3418	1	0.00404	0.99596
Node2	3419	1	0.14644	0.85356
Node2	3420	1	0.06390	0.93610
Node2	3421	1	0.00599	0.99401
Node2	3422	1	0.00404	0.99596
Node2	3423	1	0.00404	0.99596
Node2	3424	1	0.07711	0.92289
Node2	3425	1	0.00404	0.99596
Node2	3426	1	0.00404	0.99596
Node2	3427	0	0.99849	0.00151
Node2	3428	1	0.07711	0.92289
Node2	3429	0	0.99849	0.00151
Node2	3430	1	0.00404	0.99596
Node2	3431	0	0.67355	0.32645
Node2	3432	1	0.00862	0.99138
Node2	3433	0	0.93365	0.06635
Node2	3434	1	0.00404	0.99596
Node2	3435	1	0.00404	0.99596
Node2	3436	1	0.00404	0.99596
Node2	3437	1	0.00404	0.99596
Node2	3438	1	0.00404	0.99596
Node2	3439	1	0.00404	0.99596
Node2	3440	1	0.00404	0.99596
Node2	3441	0	0.99849	0.00151
Node2	3442	0	0.99555	0.00445
Node2	3443	1	0.00599	0.99401
Node2	3444	1	0.00404	0.99596
Node2	3445	1	0.00404	0.99596
Node2	3446	1	0.07711	0.92289
Node2	3447	-	0.42626	0.57374
Node2	3448	0	0.99849	0.00151
Node2	3449	1	0.07711	0.92289
Node2	3450	1	0.00404	0.99596
Node2	3451	1	0.04423	0.95577
Node2	3452	1	0.00404	0.99596
Node2	3453	1	0.00404	0.99596
Node2	3454	1	0.00599	0.99401
Node2	3455	1	0.00599	0.99401
Node2	3456	1	0.00599	0.99401
Node2	3457	1	0.00728	0.99272
Node2	3458	0	0.67355	0.32645
Node2	3459	0	0.97743	0.02257
Node2	3460	0	0.77990	0.22010
Node2	3461	0	0.99832	0.00168
Node2	3462	0	0.99846	0.00154
Node2	3463	0	0.99849	0.00151
Node2	3464	0	0.99846	0.00154
Node2	3465	1	0.00404	0.99596
Node2	3466	1	0.00404	0.99596
Node2	3467	1	0.00404	0.99596
Node2	3468	1	0.03481	0.96519
Node2	3469	1	0.00404	0.99596
Node2	3470	1	0.04390	0.95610
Node2	3471	1	0.00404	0.99596
Node2	3472	1	0.04390	0.95610
Node2	3473	1	0.00404	0.99596
Node2	3474	1	0.00404	0.99596
Node2	3475	1	0.07711	0.92289
Node2	3476	-	0.45864	0.54136
Node2	3477	0	0.99846	0.00154
Node2	3478	1	0.07711	0.92289
Node2	3479	1	0.00404	0.99596
Node2	3480	1	0.10862	0.89138
Node2	3481	1	0.06312	0.93688
Node2	3482	-	0.45864	0.54136
Node2	3483	1	0.00404	0.99596
Node2	3484	1	0.00404	0.99596
Node2	3485	1	0.08959	0.91041
Node2	3486	-	0.43265	0.56735
Node2	3487	0	0.67355	0.32645
Node2	3488	1	0.04390	0.95610
Node2	3489	1	0.00404	0.99596
Node2	3490	0	0.58121	0.41879
Node2	3491	0	0.99833	0.00167
Node2	3492	-	0.45864	0.54136
Node2	3493	0	0.55743	0.44257
Node2	3494	1	0.00404	0.99596
Node2	3495	1	0.00404	0.99596
Node2	3496	1	0.00404	0.99596
Node2	3497	1	0.04390	0.95610
Node2	3498	1	0.00404	0.99596
Node2	3499	1	0.00404	0.99596
Node2	3500	1	0.00599	0.99401
Node2	3501	0	0.99833	0.00167
Node2	3502	-	0.45864	0.54136
Node2	3503	0	0.99555	0.00445
Node2	3504	1	0.00404	0.99596
Node2	3505	-	0.45864	0.54136
Node2	3506	0	0.97220	0.02780
Node2	3507	0	0.95665	0.04335
Node2	3508	0	0.95665	0.04335
Node2	3509	0	0.99849	0.00151
Node2	3510	1	0.00404	0.99596
Node2	3511	0	0.51721	0.48279
Node2	3512	1	0.06312	0.93688
Node2	3513	0	0.97743	0.02257
Node2	3514	0	0.57969	0.42031
Node2	3515	0	0.99849	0.00151
Node2	3516	-	0.45864	0.54136
Node2	3517	0	0.51721	0.48279
Node2	3518	0	0.93365	0.06635
Node2	3519	0	0.95665	0.04335
Node2	3520	-	0.43265	0.56735
Node2	3521	0	0.99833	0.00167
Node2	3522	1	0.06312	0.93688
Node2	3523	0	0.99833	0.00167
Node2	3524	0	0.99849	0.00151
Node2	3525	1	0.00728	0.99272
Node2	3526	1	0.00404	0.99596
Node2	3527	1	0.06312	0.93688
Node2	3528	1	0.07711	0.92289
Node2	3529	1	0.06312	0.93688
Node2	3530	1	0.07711	0.92289
Node2	3531	1	0.06312	0.93688
Node2	3532	1	0.00404	0.99596
Node2	3533	1	0.00599	0.99401
Node2	3534	1	0.00404	0.99596
Node2	3535	1	0.00404	0.99596
Node2	3536	1	0.00404	0.99596
Node2	3537	1	0.00404	0.99596
Node2	3538	1	0.00404	0.99596
Node2	3539	1	0.00862	0.99138
Node2	3540	1	0.04390	0.95610
Node2	3541	1	0.06312	0.93688
Node2	3542	1	0.06312	0.93688
Node2	3543	1	0.10862	0.89138
Node2	3544	1	0.10862	0.89138
Node2	3545	1	0.00404	0.99596
Node2	3546	1	0.00404	0.99596
Node2	3547	1	0.00404	0.99596
Node2	3548	1	0.07711	0.92289
Node2	3549	1	0.11050	0.88950
Node2	3550	0	0.67800	0.32200
Node2	3551	1	0.00862	0.99138
Node2	3552	0	0.98460	0.01540
Node2	3553	1	0.06312	0.93688
Node2	3554	1	0.06312	0.93688
Node2	3555	1	0.00404	0.99596
Node2	3556	1	0.00404	0.99596
Node2	3557	1	0.04390	0.95610
Node2	3558	1	0.04390	0.95610
Node2	3559	1	0.00404	0.99596
Node2	3560	1	0.00404	0.99596
Node2	3561	0	0.92381	0.07619
Node2	3562	0	0.74840	0.25160
Node2	3563	1	0.00404	0.99596
Node2	3564	1	0.15189	0.84811
Node2	3565	0	0.71510	0.28490
Node2	3566	0	0.56811	0.43189
Node2	3567	1	0.00998	0.99002
Node2	3568	1	0.04390	0.95610
Node2	3569	-	0.43265	0.56735
Node2	3570	-	0.43265	0.56735
Node2	3571	0	0.99849	0.00151
Node2	3572	1	0.00404	0.99596
Node2	3573	1	0.11050	0.88950
Node2	3574	1	0.13128	0.86872
Node2	3575	0	0.55743	0.44257
Node2	3576	0	0.99849	0.00151
Node2	3577	1	0.00404	0.99596
Node2	3578	1	0.06312	0.93688
Node2	3579	1	0.07711	0.92289
Node2	3580	1	0.07711	0.92289
Node2	3581	-	0.45864	0.54136
Node2	3582	0	0.58121	0.41879
Node2	3583	1	0.00404	0.99596
Node2	3584	0	0.99846	0.00154
Node2	3585	1	0.00599	0.99401
Node2	3586	1	0.00599	0.99401
Node2	3587	0	0.77525	0.22475
Node2	3588	1	0.00404	0.99596
Node2	3589	1	0.00404	0.99596
Node2	3590	0	0.99846	0.00154
Node2	3591	1	0.00404	0.99596
Node2	3592	1	0.00404	0.99596
Node2	3593	1	0.04390	0.95610
Node2	3594	1	0.00404	0.99596
Node2	3595	1	0.00404	0.99596
Node2	3596	1	0.00404	0.99596
Node2	3597	1	0.04390	0.95610
Node2	3598	0	0.99833	0.00167
Node2	3599	1	0.00599	0.99401
Node2	3600	1	0.08468	0.91532
Node2	3601	1	0.00404	0.99596
Node2	3602	1	0.00404	0.99596
Node2	3603	1	0.09105	0.90895
Node2	3604	1	0.00404	0.99596
Node2	3605	1	0.00404	0.99596
Node2	3606	1	0.07711	0.92289
Node2	3607	1	0.06312	0.93688
Node2	3608	1	0.07667	0.92333
Node2	3609	0	0.97743	0.02257
Node2	3610	1	0.00404	0.99596
Node2	3611	1	0.00599	0.99401
Node2	3612	1	0.09105	0.90895
Node2	3613	1	0.06312	0.93688
Node2	3614	0	0.67902	0.32098
Node2	3615	0	0.99833	0.00167
Node2	3616	0	0.98325	0.01675
Node2	3617	-	0.48033	0.51967
Node2	3618	1	0.00404	0.99596
Node2	3619	1	0.00404	0.99596
Node2	3620	1	0.00404	0.99596
Node2	3621	1	0.07711	0.92289
Node2	3622	1	0.00404	0.99596
Node2	3623	1	0.00404	0.99596
Node2	3624	1	0.00404	0.99596
Node2	3625	1	0.09105	0.90895
Node2	3626	0	0.77525	0.22475
Node2	3627	1	0.06312	0.93688
Node2	3628	1	0.07711	0.92289
Node2	3629	1	0.00862	0.99138
Node2	3630	-	0.38645	0.61355
Node2	3631	1	0.00404	0.99596
Node2	3632	1	0.00404	0.99596
Node2	3633	0	0.93365	0.06635
Node2	3634	0	0.93365	0.06635
Node2	3635	1	0.07711	0.92289
Node2	3636	1	0.11050	0.88950
Node2	3637	1	0.00404	0.99596
Node2	3638	1	0.00404	0.99596
Node2	3639	0	0.89689	0.10311
Node2	3640	1	0.00404	0.99596
Node2	3641	1	0.09105	0.90895
Node2	3642	0	0.58121	0.41879
Node2	3643	1	0.04390	0.95610
Node2	3644	1	0.00404	0.99596
Node2	3645	1	0.00404	0.99596
Node2	3646	1	0.00404	0.99596
Node2	3647	1	0.00404	0.99596
Node2	3648	1	0.00404	0.99596
Node2	3649	1	0.00404	0.99596
Node2	3650	0	0.97743	0.02257
Node2	3651	1	0.03481	0.96519
Node2	3652	1	0.00404	0.99596
Node2	3653	1	0.00404	0.99596
Node2	3654	1	0.00404	0.99596
Node2	3655	0	0.87147	0.12853
Node2	3656	1	0.04390	0.95610
Node2	3657	1	0.00404	0.99596
Node2	3658	0	0.97743	0.02257
Node2	3659	1	0.00404	0.99596
Node2	3660	1	0.00404	0.99596
Node2	3661	1	0.00404	0.99596
Node2	3662	1	0.00404	0.99596
Node2	3663	1	0.00404	0.99596
Node2	3664	1	0.00404	0.99596
Node2	3665	0	0.62042	0.37958
Node2	3666	1	0.00404	0.99596
Node2	3667	1	0.06390	0.93610
Node2	3668	1	0.07711	0.92289
Node2	3669	1	0.07711	0.92289
Node2	3670	1	0.00404	0.99596
Node2	3671	0	0.99207	0.00793
Node2	3672	1	0.00404	0.99596
Node2	3673	1	0.00404	0.99596
Node2	3674	1	0.00404	0.99596
Node2	3675	1	0.00404	0.99596
Node2	3676	-	0.45864	0.54136
Node2	3677	1	0.00998	0.99002
Node2	3678	1	0.00404	0.99596
Node2	3679	1	0.04390	0.95610
Node2	3680	1	0.00404	0.99596
Node2	3681	1	0.06312	0.93688
Node2	3682	1	0.07711	0.92289
Node2	3683	-	0.43265	0.56735
Node2	3684	1	0.00404	0.99596
Node2	3685	0	0.58121	0.41879
Node2	3686	1	0.00404	0.99596
Node2	3687	1	0.00404	0.99596
Node2	3688	0	0.99833	0.00167
Node2	3689	1	0.00998	0.99002
Node2	3690	1	0.00404	0.99596
Node2	3691	0	0.97743	0.02257
Node2	3692	0	0.97285	0.02715
Node2	3693	1	0.00599	0.99401
Node2	3694	1	0.00404	0.99596
Node2	3695	1	0.00404	0.99596
Node2	3696	1	0.00404	0.99596
Node2	3697	1	0.00404	0.99596
Node2	3698	0	0.99833	0.00167
Node2	3699	1	0.07711	0.92289
Node2	3700	-	0.48799	0.51201
Node2	3701	-	0.48799	0.51201
Node2	3702	1	0.00599	0.99401
Node2	3703	1	0.03481	0.96519
Node2	3704	0	0.99832	0.00168
Node2	3705	1	0.07711	0.92289
Node2	3706	0	0.97000	0.03000
Node2	3707	1	0.00998	0.99002
Node2	3708	1	0.00404	0.99596
Node2	3709	1	0.00404	0.99596
Node2	3710	1	0.00404	0.99596
Node2	3711	1	0.00404	0.99596
Node2	3712	0	0.96993	0.03007
Node2	3713	1	0.06312	0.93688
Node2	3714	1	0.00599	0.99401
Node2	3715	1	0.00728	0.99272
Node2	3716	1	0.00599	0.99401
Node2	3717	1	0.00404	0.99596
Node2	3718	0	0.99849	0.00151
Node2	3719	1	0.06312	0.93688
Node2	3720	1	0.08959	0.91041
Node2	3721	0	0.55743	0.44257
Node2	3722	-	0.41954	0.58046
Node2	3723	1	0.00998	0.99002
Node2	3724	1	0.00998	0.99002
Node2	3725	1	0.07711	0.92289
Node2	3726	1	0.06312	0.93688
Node2	3727	1	0.00404	0.99596
Node2	3728	1	0.04390	0.95610
Node2	3729	0	0.99849	0.00151
Node2	3730	0	0.99833	0.00167
Node2	3731	1	0.00404	0.99596
Node2	3732	1	0.00404	0.99596
Node2	3733	1	0.15747	0.84253
Node2	3734	1	0.00404	0.99596
Node2	3735	1	0.00404	0.99596
Node2	3736	1	0.00404	0.99596
Node2	3737	1	0.00404	0.99596
Node2	3738	1	0.04390	0.95610
Node2	3739	1	0.00404	0.99596
Node2	3740	0	0.98490	0.01510
Node2	3741	1	0.13128	0.86872
Node2	3742	0	0.99846	0.00154
Node2	3743	1	0.00599	0.99401
Node2	3744	-	0.45864	0.54136
Node2	3745	1	0.05272	0.94728
Node2	3746	1	0.00404	0.99596
Node2	3747	1	0.04390	0.95610
Node2	3748	1	0.00404	0.99596
Node2	3749	0	0.99833	0.00167
Node2	3750	0	0.96219	0.03781
Node2	3751	1	0.00404	0.99596
Node2	3752	0	0.99207	0.00793
Node2	3753	1	0.00404	0.99596
Node2	3754	1	0.00404	0.99596
Node2	3755	0	0.99849	0.00151
Node2	3756	1	0.00404	0.99596
Node2	3757	0	0.96791	0.03209
Node2	3758	1	0.00404	0.99596
Node2	3759	0	0.99846	0.00154
Node2	3760	1	0.00404	0.99596
Node2	3761	0	0.99833	0.00167
Node2	3762	1	0.00404	0.99596
Node2	3763	0	0.93365	0.06635
Node2	3764	0	0.99846	0.00154
Node2	3765	0	0.94058	0.05942
Node2	3766	1	0.09105	0.90895
Node2	3767	0	0.96219	0.03781
Node2	3768	1	0.06312	0.93688
Node2	3769	0	0.99832	0.00168
Node2	3770	0	0.99381	0.00619
Node2	3771	-	0.42197	0.57803
Node2	3772	1	0.06312	0.93688
Node2	3773	1	0.00728	0.99272
Node2	3774	1	0.00404	0.99596
Node2	3775	1	0.04390	0.95610
Node2	3776	1	0.04390	0.95610
Node2	3777	0	0.99832	0.00168
Node2	3778	0	0.95438	0.04562
Node2	3779	1	0.07711	0.92289
Node2	3780	1	0.00728	0.99272
Node2	3781	1	0.00404	0.99596
Node2	3782	1	0.00404	0.99596
Node2	3783	1	0.04390	0.95610
Node2	3784	1	0.04390	0.95610
Node2	3785	1	0.00728	0.99272
Node2	3786	1	0.06390	0.93610
Node2	3787	1	0.06312	0.93688
Node2	3788	1	0.00728	0.99272
Node2	3789	1	0.00998	0.99002
Node2	3790	1	0.00404	0.99596
Node2	3791	1	0.00404	0.99596
Node2	3792	0	0.99832	0.00168
Node2	3793	1	0.00404	0.99596
Node2	3794	1	0.00404	0.99596
Node2	3795	1	0.00404	0.99596
Node2	3796	1	0.00404	0.99596
Node2	3797	1	0.00404	0.99596
Node2	3798	1	0.00404	0.99596
Node2	3799	1	0.00404	0.99596
Node2	3800	0	0.98490	0.01510
Node2	3801	0	0.55743	0.44257
Node2	3802	1	0.04390	0.95610
Node2	3803	1	0.00404	0.99596
Node2	3804	-	0.28989	0.71011
Node2	3805	0	0.99833	0.00167
Node2	3806	1	0.00404	0.99596
Node2	3807	0	0.96937	0.03063
Node2	3808	0	0.67355	0.32645
Node2	3809	1	0.04390	0.95610
Node2	3810	1	0.06390	0.93610
Node2	3811	0	0.97000	0.03000
Node2	3812	1	0.00404	0.99596
Node2	3813	0	0.99846	0.00154
Node2	3814	0	0.96219	0.03781
Node2	3815	0	0.87147	0.12853
Node2	3816	-	0.43265	0.56735
Node2	3817	0	0.99832	0.00168
Node2	3818	1	0.00404	0.99596
Node2	3819	1	0.06390	0.93610
Node2	3820	1	0.00599	0.99401
Node2	3821	1	0.00404	0.99596
Node2	3822	0	0.81030	0.18970
Node2	3823	0	0.97220	0.02780
Node2	3824	1	0.07711	0.92289
Node2	3825	1	0.07711	0.92289
Node2	3826	1	0.07711	0.92289
Node2	3827	0	0.55743	0.44257
Node2	3828	0	0.97743	0.02257
Node2	3829	1	0.04390	0.95610
Node2	3830	0	0.96993	0.03007
Node2	3831	1	0.07711	0.92289
Node2	3832	1	0.00404	0.99596
Node2	3833	0	0.55743	0.44257
Node2	3834	1	0.00404	0.99596
Node2	3835	1	0.00404	0.99596
Node2	3836	1	0.09105	0.90895
Node2	3837	1	0.00404	0.99596
Node2	3838	1	0.06312	0.93688
Node2	3839	1	0.04390	0.95610
Node2	3840	1	0.00404	0.99596
Node2	3841	1	0.00404	0.99596
Node2	3842	0	0.55743	0.44257
Node2	3843	1	0.04390	0.95610
Node2	3844	1	0.00404	0.99596
Node2	3845	1	0.07711	0.92289
Node2	3846	0	0.57969	0.42031
Node2	3847	1	0.00404	0.99596
Node2	3848	1	0.04390	0.95610
Node2	3849	1	0.06390	0.93610
Node2	3850	1	0.00599	0.99401
Node2	3851	1	0.04390	0.95610
Node2	3852	1	0.10862	0.89138
Node2	3853	1	0.07711	0.92289
Node2	3854	1	0.00404	0.99596
Node2	3855	1	0.08959	0.91041
Node2	3856	0	0.79702	0.20298
Node2	3857	0	0.55743	0.44257
Node2	3858	0	0.58121	0.41879
Node2	3859	1	0.00404	0.99596
Node2	3860	1	0.00404	0.99596
Node2	3861	1	0.05272	0.94728
Node2	3862	1	0.05272	0.94728
Node2	3863	1	0.04390	0.95610
Node2	3864	1	0.04390	0.95610
Node2	3865	1	0.12619	0.87381
Node2	3866	1	0.00404	0.99596
Node2	3867	0	0.99849	0.00151
Node2	3868	0	0.93365	0.06635
Node2	3869	0	0.55743	0.44257
Node2	3870	0	0.98325	0.01675
Node2	3871	1	0.11050	0.88950
Node2	3872	0	0.98329	0.01671
Node2	3873	1	0.06312	0.93688
Node2	3874	0	0.55743	0.44257
Node2	3875	1	0.00404	0.99596
Node2	3876	1	0.00599	0.99401
Node2	3877	1	0.00404	0.99596
Node2	3878	1	0.07711	0.92289
Node2	3879	1	0.00404	0.99596
Node2	3880	1	0.00404	0.99596
Node2	3881	1	0.00404	0.99596
Node2	3882	0	0.67355	0.32645
Node2	3883	1	0.00404	0.99596
Node2	3884	1	0.00862	0.99138
Node2	3885	1	0.13128	0.86872
Node2	3886	1	0.07711	0.92289
Node2	3887	0	0.58121	0.41879
Node2	3888	0	0.58121	0.41879
Node2	3889	0	0.99207	0.00793
Node2	3890	0	0.97743	0.02257
Node2	3891	1	0.06390	0.93610
Node2	3892	1	0.13128	0.86872
Node2	3893	1	0.00404	0.99596
Node2	3894	0	0.74840	0.25160
Node2	3895	1	0.06312	0.93688
Node2	3896	1	0.06312	0.93688
Node2	3897	1	0.00404	0.99596
Node2	3898	1	0.00404	0.99596
Node2	3899	1	0.00404	0.99596
Node2	3900	1	0.00404	0.99596
Node2	3901	1	0.00599	0.99401
Node2	3902	0	0.99381	0.00619
Node2	3903	1	0.00599	0.99401
Node2	3904	1	0.00404	0.99596
Node2	3905	0	0.97285	0.02715
Node2	3906	0	0.71510	0.28490
Node2	3907	0	0.71510	0.28490
Node2	3908	0	0.99485	0.00515
Node2	3909	1	0.00404	0.99596
Node2	3910	0	0.67355	0.32645
Node2	3911	0	0.98329	0.01671
Node2	3912	1	0.04390	0.95610
Node2	3913	1	0.00404	0.99596
Node2	3914	1	0.00404	0.99596
Node2	3915	-	0.45864	0.54136
Node2	3916	0	0.99833	0.00167
Node2	3917	0	0.93365	0.06635
Node2	3918	1	0.11050	0.88950
Node2	3919	1	0.07711	0.92289
Node2	3920	1	0.10243	0.89757
Node2	3921	1	0.00404	0.99596
Node2	3922	1	0.00404	0.99596
Node2	3923	0	0.93365	0.06635
Node2	3924	1	0.00404	0.99596
Node2	3925	0	0.90622	0.09378
Node2	3926	1	0.00599	0.99401
Node2	3927	0	0.92311	0.07689
Node2	3928	1	0.00404	0.99596
Node2	3929	1	0.00599	0.99401
Node2	3930	1	0.07711	0.92289
Node2	3931	1	0.04390	0.95610
Node2	3932	1	0.03481	0.96519
Node2	3933	1	0.04390	0.95610
Node2	3934	1	0.04390	0.95610
Node2	3935	0	0.66008	0.33992
Node2	3936	0	0.99846	0.00154
Node2	3937	0	0.53134	0.46866
Node2	3938	1	0.04390	0.95610
Node2	3939	1	0.06312	0.93688
Node2	3940	1	0.06312	0.93688
Node2	3941	1	0.00404	0.99596
Node2	3942	1	0.00404	0.99596
Node2	3943	0	0.67355	0.32645
Node2	3944	1	0.06312	0.93688
Node2	3945	1	0.00862	0.99138
Node2	3946	1	0.00862	0.99138
Node2	3947	1	0.00404	0.99596
Node2	3948	0	0.92504	0.07496
Node2	3949	0	0.92504	0.07496
Node2	3950	1	0.07711	0.92289
Node2	3951	1	0.07711	0.92289
Node2	3952	0	0.97502	0.02498
Node2	3953	1	0.00404	0.99596
Node2	3954	0	0.95438	0.04562
Node2	3955	1	0.04390	0.95610
Node2	3956	1	0.00404	0.99596
Node2	3957	1	0.00404	0.99596
Node2	3958	1	0.00599	0.99401
Node2	3959	1	0.06312	0.93688
Node2	3960	-	0.45864	0.54136
Node2	3961	1	0.00404	0.99596
Node2	3962	1	0.00404	0.99596
Node2	3963	1	0.00404	0.99596
Node2	3964	1	0.00404	0.99596
Node2	3965	1	0.00404	0.99596
Node2	3966	1	0.12619	0.87381
Node2	3967	1	0.00404	0.99596
Node2	3968	1	0.04390	0.95610
Node2	3969	0	0.70124	0.29876
Node2	3970	0	0.96993	0.03007
Node2	3971	1	0.10243	0.89757
Node2	3972	1	0.04390	0.95610
Node2	3973	1	0.00404	0.99596
Node2	3974	1	0.04390	0.95610
Node2	3975	0	0.64486	0.35514
Node2	3976	1	0.07711	0.92289
Node2	3977	1	0.00404	0.99596
Node2	3978	1	0.00728	0.99272
Node2	3979	0	0.99846	0.00154
Node2	3980	0	0.97285	0.02715
Node2	3981	0	0.55743	0.44257
Node2	3982	1	0.06059	0.93941
Node2	3983	1	0.00404	0.99596
Node2	3984	1	0.06390	0.93610
Node2	3985	1	0.00404	0.99596
Node2	3986	1	0.13128	0.86872
Node2	3987	1	0.00404	0.99596
Node2	3988	0	0.67902	0.32098
Node2	3989	1	0.13128	0.86872
Node2	3990	-	0.45864	0.54136
Node2	3991	-	0.45864	0.54136
Node2	3992	1	0.00404	0.99596
Node2	3993	1	0.00728	0.99272
Node2	3994	1	0.00404	0.99596
Node2	3995	0	0.58121	0.41879
Node2	3996	0	0.58121	0.41879
Node2	3997	0	0.55743	0.44257
Node2	3998	-	0.37464	0.62536
Node2	3999	1	0.10862	0.89138
Node2	4000	0	0.97285	0.02715
Node2	4001	0	0.99689	0.00311
Node2	4002	1	0.00599	0.99401
Node2	4003	0	0.90622	0.09378
Node2	4004	1	0.00599	0.99401
Node2	4005	0	0.96219	0.03781
Node2	4006	1	0.07711	0.92289
Node2	4007	1	0.07711	0.92289
Node2	4008	1	0.00404	0.99596
Node2	4009	0	0.67355	0.32645
Node2	4010	1	0.00862	0.99138
Node2	4011	1	0.00728	0.99272
Node2	4012	1	0.11050	0.88950
Node2	4013	1	0.04390	0.95610
Node2	4014	1	0.04390	0.95610
Node2	4015	1	0.00404	0.99596
Node2	4016	1	0.00404	0.99596
Node2	4017	1	0.00404	0.99596
Node2	4018	1	0.00404	0.99596
Node2	4019	1	0.04423	0.95577
Node2	4020	1	0.00404	0.99596
Node2	4021	1	0.00404	0.99596
Node2	4022	1	0.00404	0.99596
Node2	4023	0	0.97743	0.02257
Node2	4024	1	0.00404	0.99596
Node2	4025	0	0.99849	0.00151
Node2	4026	1	0.00404	0.99596
Node2	4027	1	0.00404	0.99596
Node2	4028	1	0.04390	0.95610
Node2	4029	1	0.15747	0.84253
Node2	4030	1	0.14344	0.85656
Node2	4031	-	0.41954	0.58046
Node2	4032	1	0.06390	0.93610
Node2	4033	0	0.56811	0.43189
Node2	4034	1	0.00404	0.99596
Node2	4035	1	0.15189	0.84811
Node2	4036	1	0.07711	0.92289
Node2	4037	0	0.96791	0.03209
Node2	4038	0	0.93365	0.06635
Node2	4039	1	0.00599	0.99401
Node2	4040	1	0.00404	0.99596
Node2	4041	1	0.00404	0.99596
Node2	4042	-	0.28989	0.71011
Node2	4043	1	0.14644	0.85356
Node2	4044	0	0.99832	0.00168
Node2	4045	1	0.00404	0.99596
Node2	4046	1	0.00404	0.99596
Node2	4047	0	0.74075	0.25925
Node2	4048	0	0.81030	0.18970
Node2	4049	0	0.97285	0.02715
Node2	4050	0	0.96219	0.03781
Node2	4051	0	0.97743	0.02257
Node2	4052	0	0.99833	0.00167
Node2	4053	0	0.99849	0.00151
Node2	4054	0	0.99485	0.00515
Node2	4055	1	0.00404	0.99596
Node2	4056	0	0.97743	0.02257
Node2	4057	1	0.00404	0.99596
Node2	4058	1	0.06312	0.93688
Node2	4059	1	0.06312	0.93688
Node2	4060	-	0.43456	0.56544
Node2	4061	1	0.00599	0.99401
Node2	4062	1	0.00404	0.99596
Node2	4063	1	0.00404	0.99596
Node2	4064	0	0.51721	0.48279
Node2	4065	0	0.51721	0.48279
Node2	4066	0	0.51721	0.48279
Node2	4067	0	0.95665	0.04335
Node2	4068	0	0.51721	0.48279
Node2	4069	0	0.51721	0.48279
Node2	4070	0	0.99849	0.00151
Node2	4071	1	0.00599	0.99401
Node2	4072	1	0.00404	0.99596
Node2	4073	1	0.00404	0.99596
Node2	4074	-	0.45864	0.54136
Node2	4075	1	0.04390	0.95610
Node2	4076	1	0.00404	0.99596
Node2	4077	1	0.00404	0.99596
Node2	4078	1	0.04390	0.95610
Node2	4079	1	0.04390	0.95610
Node2	4080	1	0.06312	0.93688
Node2	4081	1	0.06312	0.93688
Node2	4082	0	0.99833	0.00167
Node2	4083	0	0.93365	0.06635
Node2	4084	0	0.97743	0.02257
Node2	4085	0	0.99832	0.00168
Node2	4086	1	0.00404	0.99596
Node2	4087	1	0.00404	0.99596
Node2	4088	1	0.00404	0.99596
Node2	4089	1	0.00728	0.99272
Node2	4090	1	0.00404	0.99596
Node2	4091	1	0.07711	0.92289
Node2	4092	0	0.95079	0.04921
Node2	4093	1	0.07667	0.92333
Node2	4094	1	0.00404	0.99596
Node2	4095	1	0.00599	0.99401
Node2	4096	1	0.00404	0.99596
Node2	4097	1	0.06390	0.93610
Node2	4098	1	0.00404	0.99596
Node2	4099	0	0.97000	0.03000
Node2	4100	1	0.00404	0.99596
Node2	4101	1	0.04390	0.95610
Node2	4102	1	0.00404	0.99596
Node2	4103	-	0.43265	0.56735
Node2	4104	1	0.04390	0.95610
Node2	4105	1	0.00404	0.99596
Node2	4106	1	0.00728	0.99272
Node2	4107	1	0.00404	0.99596
Node2	4108	1	0.00599	0.99401
Node2	4109	1	0.14344	0.85656
Node2	4110	1	0.14344	0.85656
Node2	4111	0	0.65462	0.34538
Node2	4112	1	0.09105	0.90895
Node2	4113	1	0.00404	0.99596
Node2	4114	1	0.00404	0.99596
Node2	4115	1	0.00728	0.99272
Node2	4116	1	0.00404	0.99596
Node2	4117	1	0.09105	0.90895
Node2	4118	1	0.15189	0.84811
Node2	4119	1	0.00404	0.99596
Node2	4120	1	0.04390	0.95610
Node2	4121	0	0.95438	0.04562
Node2	4122	1	0.00404	0.99596
Node2	4123	1	0.00404	0.99596
Node2	4124	1	0.00404	0.99596
Node2	4125	1	0.00599	0.99401
Node2	4126	1	0.00404	0.99596
Node2	4127	0	0.79702	0.20298
Node2	4128	1	0.00404	0.99596
Node2	4129	1	0.00404	0.99596
Node2	4130	1	0.00599	0.99401
Node2	4131	1	0.00728	0.99272
Node2	4132	0	0.99381	0.00619
Node2	4133	0	0.99849	0.00151
Node2	4134	0	0.55743	0.44257
Node2	4135	-	0.43265	0.56735
Node2	4136	-	0.43265	0.56735
Node2	4137	1	0.00404	0.99596
Node2	4138	1	0.00404	0.99596
Node2	4139	0	0.75997	0.24003
Node2	4140	1	0.06390	0.93610
Node2	4141	1	0.00404	0.99596
Node2	4142	1	0.06390	0.93610
Node2	4143	1	0.07711	0.92289
Node2	4144	1	0.07711	0.92289
Node2	4145	1	0.00404	0.99596
Node2	4146	1	0.00404	0.99596
Node2	4147	1	0.00404	0.99596
Node2	4148	1	0.00404	0.99596
Node2	4149	0	0.99381	0.00619
Node2	4150	0	0.99849	0.00151
Node2	4151	1	0.09105	0.90895
Node2	4152	1	0.00404	0.99596
Node2	4153	1	0.00728	0.99272
Node2	4154	1	0.00728	0.99272
Node2	4155	1	0.00404	0.99596
Node2	4156	1	0.00404	0.99596
Node2	4157	1	0.00404	0.99596
Node2	4158	1	0.00599	0.99401
Node2	4159	1	0.00404	0.99596
Node2	4160	1	0.06312	0.93688
Node2	4161	1	0.00404	0.99596
Node2	4162	1	0.06312	0.93688
Node2	4163	1	0.00404	0.99596
Node2	4164	0	0.93365	0.06635
Node2	4165	0	0.99849	0.00151
Node2	4166	1	0.00862	0.99138
Node2	4167	1	0.00404	0.99596
Node2	4168	1	0.00599	0.99401
Node2	4169	1	0.00404	0.99596
Node2	4170	1	0.00404	0.99596
Node2	4171	1	0.00404	0.99596
Node2	4172	1	0.09105	0.90895
Node2	4173	1	0.00404	0.99596
Node2	4174	1	0.00404	0.99596
Node2	4175	1	0.00599	0.99401
Node2	4176	1	0.09105	0.90895
Node2	4177	-	0.48033	0.51967
Node2	4178	1	0.06312	0.93688
Node2	4179	1	0.00404	0.99596
Node2	4180	1	0.00404	0.99596
Node2	4181	1	0.06312	0.93688
Node2	4182	1	0.00404	0.99596
Node2	4183	1	0.10862	0.89138
Node2	4184	1	0.07711	0.92289
Node2	4185	1	0.00599	0.99401
Node2	4186	1	0.09105	0.90895
Node2	4187	1	0.00404	0.99596
Node2	4188	1	0.00404	0.99596
Node2	4189	1	0.00404	0.99596
Node2	4190	1	0.06312	0.93688
Node2	4191	1	0.00404	0.99596
Node2	4192	1	0.00404	0.99596
Node2	4193	1	0.00404	0.99596
Node2	4194	1	0.00404	0.99596
Node2	4195	1	0.00862	0.99138
Node2	4196	0	0.98460	0.01540
Node2	4197	0	0.79381	0.20619
Node2	4198	0	0.60509	0.39491
Node2	4199	1	0.00404	0.99596
Node2	4200	1	0.04390	0.95610
Node2	4201	1	0.14644	0.85356
Node2	4202	1	0.06003	0.93997
Node2	4203	1	0.00599	0.99401
Node2	4204	0	0.99381	0.00619
Node2	4205	0	0.97550	0.02450
Node2	4206	1	0.00404	0.99596
Node2	4207	-	0.28989	0.71011
Node2	4208	1	0.00404	0.99596
Node2	4209	0	0.64486	0.35514
Node2	4210	0	0.79702	0.20298
Node2	4211	1	0.00998	0.99002
Node2	4212	1	0.00404	0.99596
Node2	4213	1	0.04390	0.95610
Node2	4214	1	0.07711	0.92289
Node2	4215	1	0.04390	0.95610
Node2	4216	1	0.00404	0.99596
Node2	4217	1	0.00404	0.99596
Node2	4218	1	0.00404	0.99596
Node2	4219	1	0.06312	0.93688
Node2	4220	1	0.00862	0.99138
Node2	4221	1	0.06312	0.93688
Node2	4222	1	0.00404	0.99596
Node2	4223	1	0.00404	0.99596
Node2	4224	1	0.06312	0.93688
Node2	4225	1	0.00404	0.99596
Node2	4226	0	0.99555	0.00445
Node2	4227	1	0.00728	0.99272
Node2	4228	1	0.00404	0.99596
Node2	4229	1	0.00404	0.99596
Node2	4230	-	0.45864	0.54136
Node2	4231	0	0.55743	0.44257
Node2	4232	1	0.07711	0.92289
Node2	4233	0	0.67355	0.32645
Node2	4234	0	0.58121	0.41879
Node2	4235	1	0.00404	0.99596
Node2	4236	1	0.00404	0.99596
Node2	4237	1	0.00404	0.99596
Node2	4238	1	0.00404	0.99596
Node2	4239	1	0.00404	0.99596
Node2	4240	1	0.00404	0.99596
Node2	4241	0	0.99551	0.00449
Node2	4242	0	0.92077	0.07923
Node2	4243	1	0.00404	0.99596
Node2	4244	1	0.00404	0.99596
Node2	4245	1	0.06312	0.93688
Node2	4246	1	0.04390	0.95610
Node2	4247	1	0.00404	0.99596
Node2	4248	1	0.00404	0.99596
Node2	4249	1	0.00404	0.99596
Node2	4250	1	0.00599	0.99401
Node2	4251	0	0.99832	0.00168
Node2	4252	0	0.99849	0.00151
Node2	4253	0	0.99846	0.00154
Node2	4254	0	0.99381	0.00619
Node2	4255	0	0.58121	0.41879
Node2	4256	0	0.58121	0.41879
Node2	4257	1	0.00998	0.99002
Node2	4258	-	0.43265	0.56735
Node2	4259	1	0.00404	0.99596
Node2	4260	1	0.00404	0.99596
Node2	4261	1	0.00404	0.99596
Node2	4262	-	0.28989	0.71011
Node2	4263	1	0.00728	0.99272
Node2	4264	1	0.03481	0.96519
Node2	4265	1	0.00404	0.99596
Node2	4266	0	0.99832	0.00168
Node2	4267	1	0.00404	0.99596
Node2	4268	1	0.00404	0.99596
Node2	4269	1	0.00404	0.99596
Node2	4270	1	0.00599	0.99401
Node2	4271	1	0.00404	0.99596
Node2	4272	1	0.00404	0.99596
Node2	4273	1	0.00404	0.99596
Node2	4274	1	0.04390	0.95610
Node2	4275	0	0.97743	0.02257
Node2	4276	0	0.96791	0.03209
Node2	4277	1	0.09105	0.90895
Node2	4278	1	0.06312	0.93688
Node2	4279	0	0.96219	0.03781
Node2	4280	1	0.00599	0.99401
Node2	4281	1	0.00404	0.99596
Node2	4282	1	0.00404	0.99596
Node2	4283	1	0.00404	0.99596
Node2	4284	0	0.99849	0.00151
Node2	4285	0	0.57969	0.42031
Node2	4286	1	0.00404	0.99596
Node2	4287	1	0.00404	0.99596
Node2	4288	0	0.67355	0.32645
Node2	4289	1	0.00728	0.99272
Node2	4290	1	0.06003	0.93997
Node2	4291	0	0.99832	0.00168
Node2	4292	1	0.00728	0.99272
Node2	4293	1	0.00599	0.99401
Node2	4294	1	0.09105	0.90895
Node2	4295	0	0.96791	0.03209
Node2	4296	0	0.98329	0.01671
Node2	4297	1	0.00404	0.99596
Node2	4298	1	0.00404	0.99596
Node2	4299	1	0.00404	0.99596
Node2	4300	-	0.28989	0.71011
Node2	4301	1	0.00404	0.99596
Node2	4302	1	0.06312	0.93688
Node2	4303	0	0.66008	0.33992
Node2	4304	0	0.93365	0.06635
Node2	4305	1	0.00404	0.99596
Node2	4306	0	0.81030	0.18970
Node2	4307	1	0.14678	0.85322
Node2	4308	1	0.00404	0.99596
Node2	4309	1	0.00599	0.99401
Node2	4310	0	0.60509	0.39491
Node2	4311	1	0.07667	0.92333
Node2	4312	0	0.67355	0.32645
Node2	4313	1	0.00599	0.99401
Node1	1	0	0.97631	0.02369
Node1	2	-	0.41752	0.58248
Node1	3	0	0.98334	0.01666
Node1	4	1	0.08968	0.91032
Node1	5	1	0.05797	0.94203
Node1	6	0	0.58779	0.41221
Node1	7	0	0.64892	0.35108
Node1	8	0	0.95231	0.04769
Node1	9	0	0.99825	0.00175
Node1	10	1	0.07732	0.92268
Node1	11	1	0.00595	0.99405
Node1	12	1	0.00699	0.99301
Node1	13	0	0.71665	0.28335
Node1	14	0	0.97659	0.02341
Node1	15	0	0.61560	0.38440
Node1	16	1	0.00437	0.99563
Node1	17	1	0.00437	0.99563
Node1	18	0	0.97477	0.02523
Node1	19	0	0.58779	0.41221
Node1	20	0	0.98009	0.01991
Node1	21	1	0.00437	0.99563
Node1	22	1	0.00595	0.99405
Node1	23	1	0.00437	0.99563
Node1	24	1	0.00437	0.99563
Node1	25	1	0.00916	0.99084
Node1	26	0	0.99815	0.00185
Node1	27	-	0.43414	0.56586
Node1	28	1	0.10263	0.89737
Node1	29	1	0.10263	0.89737
Node1	30	1	0.00437	0.99563
Node1	31	1	0.00437	0.99563
Node1	32	0	0.98009	0.01991
Node1	33	0	0.98334	0.01666
Node1	34	1	0.00437	0.99563
Node1	35	1	0.00437	0.99563
Node1	36	1	0.00437	0.99563
Node1	37	1	0.05797	0.94203
Node1	38	1	0.00437	0.99563
Node1	39	-	0.38943	0.61057
Node1	40	1	0.05797	0.94203
Node1	41	1	0.13476	0.86524
Node1	42	1	0.07732	0.92268
Node1	43	-	0.43414	0.56586
Node1	44	0	0.99815	0.00185
Node1	45	1	0.00437	0.99563
Node1	46	1	0.07443	0.92557
Node1	47	1	0.00699	0.99301
Node1	48	1	0.00437	0.99563
Node1	49	0	0.61296	0.38704
Node1	50	1	0.00437	0.99563
Node1	51	1	0.10218	0.89782
Node1	52	1	0.10263	0.89737
Node1	53	1	0.10263	0.89737
Node1	54	0	0.94990	0.05010
Node1	55	1	0.00437	0.99563
Node1	56	1	0.00699	0.99301
Node1	57	1	0.00916	0.99084
Node1	58	1	0.10263	0.89737
Node1	59	1	0.05797	0.94203
Node1	60	0	0.99825	0.00175
Node1	61	0	0.99825	0.00175
Node1	62	1	0.00437	0.99563
Node1	63	0	0.77454	0.22546
Node1	64	0	0.97964	0.02036
Node1	65	0	0.97964	0.02036
Node1	66	1	0.00437	0.99563
Node1	67	1	0.00437	0.99563
Node1	68	1	0.00437	0.99563
Node1	69	1	0.00437	0.99563
Node1	70	1	0.05797	0.94203
Node1	71	1	0.11460	0.88540
Node1	72	1	0.10263	0.89737
Node1	73	0	0.99815	0.00185
Node1	74	1	0.00437	0.99563
Node1	75	1	0.00699	0.99301
Node1	76	1	0.10263	0.89737
Node1	77	0	0.97254	0.02746
Node1	78	1	0.00437	0.99563
Node1	79	1	0.00437	0.99563
Node1	80	1	0.00437	0.99563
Node1	81	1	0.00437	0.99563
Node1	82	0	0.65420	0.34580
Node1	83	-	0.41552	0.58448
Node1	84	1	0.00806	0.99194
Node1	85	1	0.11660	0.88340
Node1	86	1	0.00437	0.99563
Node1	87	0	0.96700	0.03300
Node1	88	1	0.10218	0.89782
Node1	89	0	0.97473	0.02527
Node1	90	0	0.59707	0.40293
Node1	91	1	0.00595	0.99405
Node1	92	1	0.00437	0.99563
Node1	93	1	0.00437	0.99563
Node1	94	1	0.00437	0.99563
Node1	95	1	0.00437	0.99563
Node1	96	-	0.35098	0.64902
Node1	97	1	0.00437	0.99563
Node1	98	1	0.00437	0.99563
Node1	99	1	0.05194	0.94806
Node1	100	1	0.00437	0.99563
Node1	101	1	0.00437	0.99563
Node1	102	1	0.05797	0.94203
Node1	103	0	0.98334	0.01666
Node1	104	0	0.95402	0.04598
Node1	105	1	0.11460	0.88540
Node1	106	0	0.67666	0.32334
Node1	107	0	0.58779	0.41221
Node1	108	1	0.00437	0.99563
Node1	109	0	0.99495	0.00505
Node1	110	0	0.99825	0.00175
Node1	111	0	0.98334	0.01666
Node1	112	1	0.00595	0.99405
Node1	113	0	0.99825	0.00175
Node1	114	1	0.13476	0.86524
Node1	115	1	0.10263	0.89737
Node1	116	0	0.98197	0.01803
Node1	117	1	0.00699	0.99301
Node1	118	1	0.00437	0.99563
Node1	119	1	0.00437	0.99563
Node1	120	1	0.04356	0.95644
Node1	121	0	0.91627	0.08373
Node1	122	1	0.08968	0.91032
Node1	123	0	0.98334	0.01666
Node1	124	1	0.13476	0.86524
Node1	125	1	0.00595	0.99405
Node1	126	1	0.00437	0.99563
Node1	127	1	0.00437	0.99563
Node1	128	1	0.00595	0.99405
Node1	129	1	0.07732	0.92268
Node1	130	1	0.00437	0.99563
Node1	131	0	0.99714	0.00286
Node1	132	0	0.97477	0.02523
Node1	133	1	0.00437	0.99563
Node1	134	1	0.00806	0.99194
Node1	135	1	0.03673	0.96327
Node1	136	1	0.06930	0.93070
Node1	137	1	0.05797	0.94203
Node1	138	1	0.00806	0.99194
Node1	139	1	0.05194	0.94806
Node1	140	1	0.00437	0.99563
Node1	141	1	0.10263	0.89737
Node1	142	1	0.00437	0.99563
Node1	143	1	0.00437	0.99563
Node1	144	1	0.00437	0.99563
Node1	145	1	0.11902	0.88098
Node1	146	1	0.10263	0.89737
Node1	147	1	0.10263	0.89737
Node1	148	1	0.05797	0.94203
Node1	149	0	0.91870	0.08130
Node1	150	0	0.65420	0.34580
Node1	151	0	0.65420	0.34580
Node1	152	1	0.00437	0.99563
Node1	153	1	0.00437	0.99563
Node1	154	-	0.43414	0.56586
Node1	155	1	0.13476	0.86524
Node1	156	1	0.05194	0.94806
Node1	157	1	0.08968	0.91032
Node1	158	1	0.00699	0.99301
Node1	159	1	0.11660	0.88340
Node1	160	1	0.00437	0.99563
Node1	161	1	0.00437	0.99563
Node1	162	0	0.69404	0.30596
Node1	163	1	0.11902	0.88098
Node1	164	1	0.10263	0.89737
Node1	165	1	0.00437	0.99563
Node1	166	1	0.10263	0.89737
Node1	167	0	0.58779	0.41221
Node1	168	1	0.00595	0.99405
Node1	169	0	0.98334	0.01666
Node1	170	1	0.00437	0.99563
Node1	171	0	0.99616	0.00384
Node1	172	1	0.00437	0.99563
Node1	173	1	0.00437	0.99563
Node1	174	1	0.05797	0.94203
Node1	175	1	0.00437	0.99563
Node1	176	1	0.10263	0.89737
Node1	177	0	0.99495	0.00505
Node1	178	0	0.99827	0.00173
Node1	179	0	0.52963	0.47037
Node1	180	1	0.00595	0.99405
Node1	181	0	0.97473	0.02527
Node1	182	0	0.68563	0.31437
Node1	183	1	0.00595	0.99405
Node1	184	1	0.00806	0.99194
Node1	185	0	0.71665	0.28335
Node1	186	1	0.00437	0.99563
Node1	187	1	0.00437	0.99563
Node1	188	1	0.00437	0.99563
Node1	189	1	0.00437	0.99563
Node1	190	1	0.00437	0.99563
Node1	191	0	0.85876	0.14124
Node1	192	1	0.00437	0.99563
Node1	193	-	0.43414	0.56586
Node1	194	1	0.10263	0.89737
Node1	195	1	0.00437	0.99563
Node1	196	1	0.00437	0.99563
Node1	197	0	0.77454	0.22546
Node1	198	0	0.58779	0.41221
Node1	199	1	0.05797	0.94203
Node1	200	0	0.95231	0.04769
Node1	201	1	0.00437	0.99563
Node1	202	0	0.61560	0.38440
Node1	203	1	0.00437	0.99563
Node1	204	1	0.05797	0.94203
Node1	205	1	0.05797	0.94203
Node1	206	0	0.71941	0.28059
Node1	207	0	0.97964	0.02036
Node1	208	1	0.00437	0.99563
Node1	209	1	0.07443	0.92557
Node1	210	1	0.05194	0.94806
Node1	211	-	0.35098	0.64902
Node1	212	1	0.00595	0.99405
Node1	213	0	0.99827	0.00173
Node1	214	0	0.97477	0.02523
Node1	215	1	0.05797	0.94203
Node1	216	1	0.00437	0.99563
Node1	217	1	0.05194	0.94806
Node1	218	0	0.94990	0.05010
Node1	219	1	0.05797	0.94203
Node1	220	1	0.00437	0.99563
Node1	221	1	0.00437	0.99563
Node1	222	0	0.77857	0.22143
Node1	223	1	0.10263	0.89737
Node1	224	1	0.05194	0.94806
Node1	225	1	0.00437	0.99563
Node1	226	1	0.10271	0.89729
Node1	227	1	0.00595	0.99405
Node1	228	0	0.99825	0.00175
Node1	229	1	0.00699	0.99301
Node1	230	1	0.00437	0.99563
Node1	231	0	0.52963	0.47037
Node1	232	0	0.97477	0.02523
Node1	233	1	0.05797	0.94203
Node1	234	1	0.00437	0.99563
Node1	235	0	0.95231	0.04769
Node1	236	1	0.04945	0.95055
Node1	237	1	0.00437	0.99563
Node1	238	1	0.00437	0.99563
Node1	239	1	0.00595	0.99405
Node1	240	0	0.96700	0.03300
Node1	241	1	0.00437	0.99563
Node1	242	1	0.15476	0.84524
Node1	243	1	0.08857	0.91143
Node1	244	1	0.00437	0.99563
Node1	245	0	0.58779	0.41221
Node1	246	1	0.05194	0.94806
Node1	247	1	0.00437	0.99563
Node1	248	0	0.99619	0.00381
Node1	249	-	0.43866	0.56134
Node1	250	1	0.05797	0.94203
Node1	251	1	0.05797	0.94203
Node1	252	0	0.61560	0.38440
Node1	253	0	0.52963	0.47037
Node1	254	0	0.77857	0.22143
Node1	255	1	0.00437	0.99563
Node1	256	1	0.08968	0.91032
Node1	257	1	0.00437	0.99563
Node1	258	0	0.98334	0.01666
Node1	259	1	0.10263	0.89737
Node1	260	0	0.77109	0.22891
Node1	261	0	0.97473	0.02527
Node1	262	0	0.71665	0.28335
Node1	263	1	0.05194	0.94806
Node1	264	0	0.61560	0.38440
Node1	265	0	0.99827	0.00173
Node1	266	1	0.00437	0.99563
Node1	267	1	0.00595	0.99405
Node1	268	1	0.05797	0.94203
Node1	269	1	0.08968	0.91032
Node1	270	1	0.00437	0.99563
Node1	271	-	0.29600	0.70400
Node1	272	1	0.00437	0.99563
Node1	273	1	0.00437	0.99563
Node1	274	1	0.00595	0.99405
Node1	275	1	0.10263	0.89737
Node1	276	1	0.10263	0.89737
Node1	277	1	0.10263	0.89737
Node1	278	0	0.98334	0.01666
Node1	279	1	0.10263	0.89737
Node1	280	1	0.10263	0.89737
Node1	281	1	0.10263	0.89737
Node1	282	1	0.10263	0.89737
Node1	283	1	0.00437	0.99563
Node1	284	1	0.00437	0.99563
Node1	285	1	0.07732	0.92268
Node1	286	0	0.58779	0.41221
Node1	287	1	0.10263	0.89737
Node1	288	0	0.99569	0.00431
Node1	289	1	0.00437	0.99563
Node1	290	1	0.10263	0.89737
Node1	291	1	0.00437	0.99563
Node1	292	1	0.00437	0.99563
Node1	293	0	0.93366	0.06634
Node1	294	0	0.99825	0.00175
Node1	295	1	0.00437	0.99563
Node1	296	0	0.74760	0.25240
Node1	297	1	0.05194	0.94806
Node1	298	0	0.97964	0.02036
Node1	299	1	0.00437	0.99563
Node1	300	1	0.00595	0.99405
Node1	301	1	0.00437	0.99563
Node1	302	1	0.03673	0.96327
Node1	303	1	0.00437	0.99563
Node1	304	1	0.00437	0.99563
Node1	305	1	0.10218	0.89782
Node1	306	1	0.00437	0.99563
Node1	307	1	0.00437	0.99563
Node1	308	0	0.58779	0.41221
Node1	309	0	0.99825	0.00175
Node1	310	1	0.00437	0.99563
Node1	311	1	0.00437	0.99563
Node1	312	1	0.00595	0.99405
Node1	313	0	0.77454	0.22546
Node1	314	1	0.00699	0.99301
Node1	315	1	0.00595	0.99405
Node1	316	-	0.38783	0.61217
Node1	317	1	0.00437	0.99563
Node1	318	1	0.00437	0.99563
Node1	319	1	0.00437	0.99563
Node1	320	0	0.68563	0.31437
Node1	321	0	0.96700	0.03300
Node1	322	0	0.99616	0.00384
Node1	323	0	0.99495	0.00505
Node1	324	1	0.00437	0.99563
Node1	325	1	0.10263	0.89737
Node1	326	1	0.00437	0.99563
Node1	327	1	0.00437	0.99563
Node1	328	1	0.00437	0.99563
Node1	329	1	0.00437	0.99563
Node1	330	1	0.07732	0.92268
Node1	331	0	0.95231	0.04769
Node1	332	1	0.00916	0.99084
Node1	333	0	0.99827	0.00173
Node1	334	0	0.71665	0.28335
Node1	335	0	0.77902	0.22098
Node1	336	1	0.00437	0.99563
Node1	337	0	0.61005	0.38995
Node1	338	0	0.61005	0.38995
Node1	339	1	0.05194	0.94806
Node1	340	1	0.13476	0.86524
Node1	341	0	0.71941	0.28059
Node1	342	0	0.93366	0.06634
Node1	343	0	0.93366	0.06634
Node1	344	1	0.00806	0.99194
Node1	345	1	0.10263	0.89737
Node1	346	1	0.10263	0.89737
Node1	347	1	0.00437	0.99563
Node1	348	1	0.00437	0.99563
Node1	349	1	0.00437	0.99563
Node1	350	0	0.99815	0.00185
Node1	351	-	0.41752	0.58248
Node1	352	0	0.58779	0.41221
Node1	353	1	0.00437	0.99563
Node1	354	0	0.67666	0.32334
Node1	355	1	0.05797	0.94203
Node1	356	1	0.05797	0.94203
Node1	357	1	0.00437	0.99563
Node1	358	1	0.02915	0.97085
Node1	359	1	0.07732	0.92268
Node1	360	1	0.00437	0.99563
Node1	361	1	0.07732	0.92268
Node1	362	1	0.10218	0.89782
Node1	363	1	0.05797	0.94203
Node1	364	1	0.10263	0.89737
Node1	365	1	0.00437	0.99563
Node1	366	1	0.00437	0.99563
Node1	367	0	0.99619	0.00381
Node1	368	0	0.99815	0.00185
Node1	369	0	0.97477	0.02523
Node1	370	1	0.00437	0.99563
Node1	371	1	0.00437	0.99563
Node1	372	1	0.00437	0.99563
Node1	373	1	0.05797	0.94203
Node1	374	1	0.00437	0.99563
Node1	375	0	0.77109	0.22891
Node1	376	0	0.99372	0.00628
Node1	377	0	0.61560	0.38440
Node1	378	0	0.99815	0.00185
Node1	379	1	0.13476	0.86524
Node1	380	0	0.99815	0.00185
Node1	381	1	0.00437	0.99563
Node1	382	1	0.00437	0.99563
Node1	383	1	0.00437	0.99563
Node1	384	1	0.05797	0.94203
Node1	385	1	0.00437	0.99563
Node1	386	0	0.98197	0.01803
Node1	387	0	0.99815	0.00185
Node1	388	1	0.00437	0.99563
Node1	389	0	0.95402	0.04598
Node1	390	0	0.98334	0.01666
Node1	391	0	0.69404	0.30596
Node1	392	1	0.07443	0.92557
Node1	393	1	0.05194	0.94806
Node1	394	0	0.99619	0.00381
Node1	395	1	0.00437	0.99563
Node1	396	1	0.10263	0.89737
Node1	397	0	0.93051	0.06949
Node1	398	1	0.00437	0.99563
Node1	399	1	0.00437	0.99563
Node1	400	0	0.99815	0.00185
Node1	401	1	0.00595	0.99405
Node1	402	1	0.10263	0.89737
Node1	403	-	0.29600	0.70400
Node1	404	1	0.05797	0.94203
Node1	405	1	0.00699	0.99301
Node1	406	1	0.05194	0.94806
Node1	407	-	0.43866	0.56134
Node1	408	1	0.00437	0.99563
Node1	409	1	0.00437	0.99563
Node1	410	1	0.00595	0.99405
Node1	411	1	0.00699	0.99301
Node1	412	1	0.00437	0.99563
Node1	413	1	0.00437	0.99563
Node1	414	1	0.00437	0.99563
Node1	415	1	0.04945	0.95055
Node1	416	1	0.10263	0.89737
Node1	417	0	0.99815	0.00185
Node1	418	0	0.58779	0.41221
Node1	419	0	0.97659	0.02341
Node1	420	1	0.10263	0.89737
Node1	421	0	0.97964	0.02036
Node1	422	0	0.96700	0.03300
Node1	423	0	0.97477	0.02523
Node1	424	0	0.99825	0.00175
Node1	425	0	0.61560	0.38440
Node1	426	1	0.07732	0.92268
Node1	427	1	0.05797	0.94203
Node1	428	0	0.61560	0.38440
Node1	429	1	0.12790	0.87210
Node1	430	1	0.00595	0.99405
Node1	431	1	0.10263	0.89737
Node1	432	1	0.10218	0.89782
Node1	433	0	0.61560	0.38440
Node1	434	0	0.97659	0.02341
Node1	435	0	0.97254	0.02746
Node1	436	1	0.05797	0.94203
Node1	437	1	0.05797	0.94203
Node1	438	1	0.00437	0.99563
Node1	439	1	0.00437	0.99563
Node1	440	0	0.74760	0.25240
Node1	441	0	0.99815	0.00185
Node1	442	1	0.00437	0.99563
Node1	443	1	0.00437	0.99563
Node1	444	1	0.00595	0.99405
Node1	445	0	0.58779	0.41221
Node1	446	1	0.00437	0.99563
Node1	447	1	0.00437	0.99563
Node1	448	1	0.00437	0.99563
Node1	449	1	0.00437	0.99563
Node1	450	0	0.77454	0.22546
Node1	451	1	0.11460	0.88540
Node1	452	0	0.94282	0.05718
Node1	453	1	0.00437	0.99563
Node1	454	1	0.00437	0.99563
Node1	455	1	0.00437	0.99563
Node1	456	1	0.07732	0.92268
Node1	457	1	0.10263	0.89737
Node1	458	0	0.61560	0.38440
Node1	459	1	0.05797	0.94203
Node1	460	1	0.00437	0.99563
Node1	461	1	0.00437	0.99563
Node1	462	1	0.00437	0.99563
Node1	463	0	0.61560	0.38440
Node1	464	0	0.61005	0.38995
Node1	465	1	0.00699	0.99301
Node1	466	-	0.43414	0.56586
Node1	467	1	0.17459	0.82541
Node1	468	1	0.07732	0.92268
Node1	469	1	0.10271	0.89729
Node1	470	1	0.05194	0.94806
Node1	471	1	0.00437	0.99563
Node1	472	0	0.96700	0.03300
Node1	473	-	0.41752	0.58248
Node1	474	-	0.41752	0.58248
Node1	475	1	0.00806	0.99194
Node1	476	1	0.00806	0.99194
Node1	477	1	0.00595	0.99405
Node1	478	0	0.94912	0.05088
Node1	479	1	0.00437	0.99563
Node1	480	1	0.00437	0.99563
Node1	481	1	0.05194	0.94806
Node1	482	1	0.00437	0.99563
Node1	483	1	0.00437	0.99563
Node1	484	0	0.99827	0.00173
Node1	485	1	0.00437	0.99563
Node1	486	-	0.29600	0.70400
Node1	487	0	0.58779	0.41221
Node1	488	1	0.00437	0.99563
Node1	489	1	0.00437	0.99563
Node1	490	-	0.34807	0.65193
Node1	491	1	0.00437	0.99563
Node1	492	0	0.98334	0.01666
Node1	493	1	0.10263	0.89737
Node1	494	1	0.00437	0.99563
Node1	495	1	0.05194	0.94806
Node1	496	1	0.00437	0.99563
Node1	497	1	0.00437	0.99563
Node1	498	0	0.61560	0.38440
Node1	499	1	0.00437	0.99563
Node1	500	0	0.97964	0.02036
Node1	501	1	0.00437	0.99563
Node1	502	1	0.11660	0.88340
Node1	503	0	0.58779	0.41221
Node1	504	0	0.95231	0.04769
Node1	505	1	0.05194	0.94806
Node1	506	1	0.05797	0.94203
Node1	507	1	0.05797	0.94203
Node1	508	1	0.10263	0.89737
Node1	509	1	0.00437	0.99563
Node1	510	1	0.00437	0.99563
Node1	511	1	0.00595	0.99405
Node1	512	0	0.99815	0.00185
Node1	513	0	0.97473	0.02527
Node1	514	0	0.58779	0.41221
Node1	515	1	0.00437	0.99563
Node1	516	1	0.10263	0.89737
Node1	517	1	0.10263	0.89737
Node1	518	1	0.10263	0.89737
Node1	519	1	0.00595	0.99405
Node1	520	1	0.10263	0.89737
Node1	521	1	0.10263	0.89737
Node1	522	0	0.95231	0.04769
Node1	523	0	0.61560	0.38440
Node1	524	1	0.05797	0.94203
Node1	525	0	0.77857	0.22143
Node1	526	0	0.97603	0.02397
Node1	527	1	0.00916	0.99084
Node1	528	1	0.00916	0.99084
Node1	529	0	0.98334	0.01666
Node1	530	0	0.99372	0.00628
Node1	531	1	0.05797	0.94203
Node1	532	0	0.71941	0.28059
Node1	533	0	0.95231	0.04769
Node1	534	1	0.00595	0.99405
Node1	535	0	0.61560	0.38440
Node1	536	0	0.61560	0.38440
Node1	537	1	0.00437	0.99563
Node1	538	0	0.98009	0.01991
Node1	539	1	0.00437	0.99563
Node1	540	1	0.00437	0.99563
Node1	541	0	0.77857	0.22143
Node1	542	-	0.43866	0.56134
Node1	543	1	0.15476	0.84524
Node1	544	1	0.12790	0.87210
Node1	545	0	0.61560	0.38440
Node1	546	0	0.65420	0.34580
Node1	547	0	0.94990	0.05010
Node1	548	0	0.57518	0.42482
Node1	549	0	0.91870	0.08130
Node1	550	0	0.97254	0.02746
Node1	551	0	0.95035	0.04965
Node1	552	0	0.99815	0.00185
Node1	553	1	0.00437	0.99563
Node1	554	0	0.97659	0.02341
Node1	555	1	0.00437	0.99563
Node1	556	1	0.07443	0.92557
Node1	557	0	0.99825	0.00175
Node1	558	0	0.95402	0.04598
Node1	559	0	0.69404	0.30596
Node1	560	1	0.00437	0.99563
Node1	561	1	0.00699	0.99301
Node1	562	1	0.13476	0.86524
Node1	563	0	0.61560	0.38440
Node1	564	0	0.95231	0.04769
Node1	565	1	0.00437	0.99563
Node1	566	1	0.00437	0.99563
Node1	567	0	0.57642	0.42358
Node1	568	1	0.07732	0.92268
Node1	569	0	0.69404	0.30596
Node1	570	1	0.00437	0.99563
Node1	571	0	0.95402	0.04598
Node1	572	1	0.05194	0.94806
Node1	573	1	0.00437	0.99563
Node1	574	1	0.05797	0.94203
Node1	575	0	0.57642	0.42358
Node1	576	-	0.38943	0.61057
Node1	577	0	0.98197	0.01803
Node1	578	0	0.57642	0.42358
Node1	579	1	0.05797	0.94203
Node1	580	1	0.05797	0.94203
Node1	581	1	0.05797	0.94203
Node1	582	1	0.05797	0.94203
Node1	583	1	0.05797	0.94203
Node1	584	0	0.85876	0.14124
Node1	585	0	0.71941	0.28059
Node1	586	0	0.99815	0.00185
Node1	587	-	0.29600	0.70400
Node1	588	1	0.08968	0.91032
Node1	589	1	0.05797	0.94203
Node1	590	1	0.00437	0.99563
Node1	591	1	0.00437	0.99563
Node1	592	0	0.51044	0.48956
Node1	593	1	0.00437	0.99563
Node1	594	0	0.99815	0.00185
Node1	595	1	0.00437	0.99563
Node1	596	1	0.00437	0.99563
Node1	597	1	0.00437	0.99563
Node1	598	1	0.00437	0.99563
Node1	599	1	0.00437	0.99563
Node1	600	1	0.00437	0.99563
Node1	601	0	0.57753	0.42247
Node1	602	-	0.30274	0.69726
Node1	603	1	0.05194	0.94806
Node1	604	0	0.98009	0.01991
Node1	605	1	0.00437	0.99563
Node1	606	0	0.97473	0.02527
Node1	607	0	0.93366	0.06634
Node1	608	0	0.68563	0.31437
Node1	609	1	0.00595	0.99405
Node1	610	0	0.61560	0.38440
Node1	611	0	0.98334	0.01666
Node1	612	1	0.00595	0.99405
Node1	613	0	0.99825	0.00175
Node1	614	1	0.15476	0.84524
Node1	615	1	0.00437	0.99563
Node1	616	1	0.00437	0.99563
Node1	617	0	0.58779	0.41221
Node1	618	0	0.58779	0.41221
Node1	619	0	0.61560	0.38440
Node1	620	0	0.99815	0.00185
Node1	621	0	0.95231	0.04769
Node1	622	1	0.10263	0.89737
Node1	623	1	0.05797	0.94203
Node1	624	1	0.00437	0.99563
Node1	625	0	0.99714	0.00286
Node1	626	0	0.90940	0.09060
Node1	627	1	0.00437	0.99563
Node1	628	1	0.00437	0.99563
Node1	629	1	0.10263	0.89737
Node1	630	1	0.08968	0.91032
Node1	631	0	0.61560	0.38440
Node1	632	1	0.08968	0.91032
Node1	633	0	0.85876	0.14124
Node1	634	1	0.00437	0.99563
Node1	635	1	0.00437	0.99563
Node1	636	1	0.00437	0.99563
Node1	637	1	0.08968	0.91032
Node1	638	1	0.00437	0.99563
Node1	639	1	0.05194	0.94806
Node1	640	1	0.00437	0.99563
Node1	641	1	0.00437	0.99563
Node1	642	1	0.05797	0.94203
Node1	643	0	0.67666	0.32334
Node1	644	1	0.00437	0.99563
Node1	645	1	0.05797	0.94203
Node1	646	1	0.00437	0.99563
Node1	647	1	0.05797	0.94203
Node1	648	1	0.00437	0.99563
Node1	649	1	0.05797	0.94203
Node1	650	1	0.11902	0.88098
Node1	651	0	0.98334	0.01666
Node1	652	1	0.05797	0.94203
Node1	653	0	0.98334	0.01666
Node1	654	0	0.91627	0.08373
Node1	655	1	0.10263	0.89737
Node1	656	1	0.00437	0.99563
Node1	657	1	0.05797	0.94203
Node1	658	0	0.99815	0.00185
Node1	659	0	0.94872	0.05128
Node1	660	0	0.94872	0.05128
Node1	661	1	0.00437	0.99563
Node1	662	1	0.00437	0.99563
Node1	663	1	0.00437	0.99563
Node1	664	1	0.00699	0.99301
Node1	665	0	0.71941	0.28059
Node1	666	1	0.08857	0.91143
Node1	667	0	0.96700	0.03300
Node1	668	1	0.00437	0.99563
Node1	669	1	0.00437	0.99563
Node1	670	0	0.52963	0.47037
Node1	671	1	0.05797	0.94203
Node1	672	1	0.00437	0.99563
Node1	673	1	0.00437	0.99563
Node1	674	1	0.00437	0.99563
Node1	675	1	0.00437	0.99563
Node1	676	1	0.00437	0.99563
Node1	677	1	0.06930	0.93070
Node1	678	1	0.10263	0.89737
Node1	679	-	0.43414	0.56586
Node1	680	1	0.00437	0.99563
Node1	681	1	0.00437	0.99563
Node1	682	0	0.96137	0.03863
Node1	683	0	0.99827	0.00173
Node1	684	1	0.00437	0.99563
Node1	685	1	0.11902	0.88098
Node1	686	1	0.00595	0.99405
Node1	687	0	0.61560	0.38440
Node1	688	1	0.00437	0.99563
Node1	689	1	0.10263	0.89737
Node1	690	0	0.71941	0.28059
Node1	691	0	0.91627	0.08373
Node1	692	1	0.00437	0.99563
Node1	693	0	0.93366	0.06634
Node1	694	1	0.00595	0.99405
Node1	695	1	0.00437	0.99563
Node1	696	1	0.00437	0.99563
Node1	697	1	0.10263	0.89737
Node1	698	0	0.99825	0.00175
Node1	699	1	0.10263	0.89737
Node1	700	0	0.61560	0.38440
Node1	701	1	0.05194	0.94806
Node1	702	0	0.95231	0.04769
Node1	703	1	0.05194	0.94806
Node1	704	1	0.08857	0.91143
Node1	705	1	0.07732	0.92268
Node1	706	0	0.52963	0.47037
Node1	707	1	0.00437	0.99563
Node1	708	0	0.58779	0.41221
Node1	709	1	0.00437	0.99563
Node1	710	1	0.05194	0.94806
Node1	711	1	0.00437	0.99563
Node1	712	1	0.10263	0.89737
Node1	713	1	0.05194	0.94806
Node1	714	1	0.10263	0.89737
Node1	715	1	0.00437	0.99563
Node1	716	1	0.00437	0.99563
Node1	717	0	0.94872	0.05128
Node1	718	0	0.98334	0.01666
Node1	719	0	0.99825	0.00175
Node1	720	0	0.59707	0.40293
Node1	721	0	0.97964	0.02036
Node1	722	1	0.00595	0.99405
Node1	723	1	0.00595	0.99405
Node1	724	1	0.05194	0.94806
Node1	725	1	0.10263	0.89737
Node1	726	0	0.99616	0.00384
Node1	727	1	0.00437	0.99563
Node1	728	1	0.00437	0.99563
Node1	729	1	0.00437	0.99563
Node1	730	1	0.00437	0.99563
Node1	731	1	0.00437	0.99563
Node1	732	1	0.05194	0.94806
Node1	733	1	0.00699	0.99301
Node1	734	1	0.00437	0.99563
Node1	735	1	0.00437	0.99563
Node1	736	1	0.00437	0.99563
Node1	737	1	0.00437	0.99563
Node1	738	0	0.61560	0.38440
Node1	739	0	0.61560	0.38440
Node1	740	1	0.00437	0.99563
Node1	741	1	0.00437	0.99563
Node1	742	1	0.00699	0.99301
Node1	743	0	0.99815	0.00185
Node1	744	0	0.57518	0.42482
Node1	745	0	0.57518	0.42482
Node1	746	1	0.06930	0.93070
Node1	747	0	0.95231	0.04769
Node1	748	1	0.00437	0.99563
Node1	749	1	0.00437	0.99563
Node1	750	0	0.68563	0.31437
Node1	751	0	0.99825	0.00175
Node1	752	1	0.00437	0.99563
Node1	753	1	0.00437	0.99563
Node1	754	0	0.95231	0.04769
Node1	755	0	0.97659	0.02341
Node1	756	0	0.65420	0.34580
Node1	757	1	0.00437	0.99563
Node1	758	1	0.07732	0.92268
Node1	759	1	0.11460	0.88540
Node1	760	1	0.00595	0.99405
Node1	761	0	0.99825	0.00175
Node1	762	0	0.69404	0.30596
Node1	763	1	0.00437	0.99563
Node1	764	0	0.99827	0.00173
Node1	765	0	0.98334	0.01666
Node1	766	0	0.94990	0.05010
Node1	767	0	0.99825	0.00175
Node1	768	1	0.00437	0.99563
Node1	769	1	0.10271	0.89729
Node1	770	1	0.04356	0.95644
Node1	771	1	0.00916	0.99084
Node1	772	1	0.05797	0.94203
Node1	773	1	0.00437	0.99563
Node1	774	1	0.00437	0.99563
Node1	775	1	0.00437	0.99563
Node1	776	0	0.77857	0.22143
Node1	777	0	0.58779	0.41221
Node1	778	0	0.58779	0.41221
Node1	779	1	0.00437	0.99563
Node1	780	0	0.61560	0.38440
Node1	781	0	0.99825	0.00175
Node1	782	0	0.99827	0.00173
Node1	783	1	0.00437	0.99563
Node1	784	0	0.67666	0.32334
Node1	785	0	0.68563	0.31437
Node1	786	0	0.61560	0.38440
Node1	787	0	0.91627	0.08373
Node1	788	-	0.30274	0.69726
Node1	789	0	0.99569	0.00431
Node1	790	0	0.99825	0.00175
Node1	791	1	0.11929	0.88071
Node1	792	1	0.00437	0.99563
Node1	793	1	0.00437	0.99563
Node1	794	0	0.58779	0.41221
Node1	795	1	0.05797	0.94203
Node1	796	0	0.98334	0.01666
Node1	797	1	0.00437	0.99563
Node1	798	0	0.71665	0.28335
Node1	799	0	0.67666	0.32334
Node1	800	1	0.00595	0.99405
Node1	801	1	0.10263	0.89737
Node1	802	1	0.17459	0.82541
Node1	803	1	0.00437	0.99563
Node1	804	1	0.05797	0.94203
Node1	805	0	0.93366	0.06634
Node1	806	1	0.00437	0.99563
Node1	807	1	0.00437	0.99563
Node1	808	0	0.97473	0.02527
Node1	809	0	0.95410	0.04590
Node1	810	1	0.00437	0.99563
Node1	811	0	0.97659	0.02341
Node1	812	1	0.00437	0.99563
Node1	813	1	0.05194	0.94806
Node1	814	1	0.00437	0.99563
Node1	815	1	0.00437	0.99563
Node1	816	1	0.00437	0.99563
Node1	817	1	0.00437	0.99563
Node1	818	1	0.05194	0.94806
Node1	819	0	0.88335	0.11665
Node1	820	0	0.99815	0.00185
Node1	821	1	0.00437	0.99563
Node1	822	1	0.00437	0.99563
Node1	823	1	0.00595	0.99405
Node1	824	1	0.00916	0.99084
Node1	825	1	0.00437	0.99563
Node1	826	1	0.10263	0.89737
Node1	827	1	0.05194	0.94806
Node1	828	1	0.00437	0.99563
Node1	829	1	0.00437	0.99563
Node1	830	0	0.61560	0.38440
Node1	831	1	0.07443	0.92557
Node1	832	1	0.10263	0.89737
Node1	833	1	0.00437	0.99563
Node1	834	1	0.00437	0.99563
Node1	835	1	0.10263	0.89737
Node1	836	1	0.10263	0.89737
Node1	837	1	0.00437	0.99563
Node1	838	1	0.00806	0.99194
Node1	839	1	0.00437	0.99563
Node1	840	1	0.00437	0.99563
Node1	841	1	0.00437	0.99563
Node1	842	1	0.00595	0.99405
Node1	843	0	0.99825	0.00175
Node1	844	0	0.98334	0.01666
Node1	845	0	0.99815	0.00185
Node1	846	1	0.00437	0.99563
Node1	847	1	0.00437	0.99563
Node1	848	1	0.05194	0.94806
Node1	849	1	0.00437	0.99563
Node1	850	0	0.99815	0.00185
Node1	851	0	0.99616	0.00384
Node1	852	1	0.00437	0.99563
Node1	853	1	0.00437	0.99563
Node1	854	0	0.99815	0.00185
Node1	855	0	0.61560	0.38440
Node1	856	1	0.00437	0.99563
Node1	857	1	0.10263	0.89737
Node1	858	0	0.68563	0.31437
Node1	859	1	0.04990	0.95010
Node1	860	1	0.04990	0.95010
Node1	861	1	0.00437	0.99563
Node1	862	1	0.05797	0.94203
Node1	863	0	0.61560	0.38440
Node1	864	1	0.10263	0.89737
Node1	865	1	0.05194	0.94806
Node1	866	0	0.58779	0.41221
Node1	867	1	0.00437	0.99563
Node1	868	1	0.00595	0.99405
Node1	869	1	0.00437	0.99563
Node1	870	0	0.54242	0.45758
Node1	871	0	0.67666	0.32334
Node1	872	-	0.42145	0.57855
Node1	873	1	0.10263	0.89737
Node1	874	1	0.00437	0.99563
Node1	875	1	0.00437	0.99563
Node1	876	1	0.00437	0.99563
Node1	877	1	0.15476	0.84524
Node1	878	1	0.10263	0.89737
Node1	879	1	0.10263	0.89737
Node1	880	0	0.69404	0.30596
Node1	881	1	0.00437	0.99563
Node1	882	1	0.00437	0.99563
Node1	883	1	0.10263	0.89737
Node1	884	1	0.10263	0.89737
Node1	885	1	0.00437	0.99563
Node1	886	1	0.05797	0.94203
Node1	887	0	0.95402	0.04598
Node1	888	1	0.00595	0.99405
Node1	889	1	0.00437	0.99563
Node1	890	1	0.00437	0.99563
Node1	891	1	0.00437	0.99563
Node1	892	1	0.00437	0.99563
Node1	893	0	0.67666	0.32334
Node1	894	0	0.65420	0.34580
Node1	895	1	0.00916	0.99084
Node1	896	1	0.00595	0.99405
Node1	897	1	0.00806	0.99194
Node1	898	1	0.10263	0.89737
Node1	899	1	0.00595	0.99405
Node1	900	-	0.43414	0.56586
Node1	901	1	0.00437	0.99563
Node1	902	1	0.10263	0.89737
Node1	903	1	0.00699	0.99301
Node1	904	1	0.00437	0.99563
Node1	905	1	0.10263	0.89737
Node1	906	1	0.11460	0.88540
Node1	907	0	0.99815	0.00185
Node1	908	1	0.10263	0.89737
Node1	909	1	0.05797	0.94203
Node1	910	1	0.00437	0.99563
Node1	911	1	0.10263	0.89737
Node1	912	1	0.10263	0.89737
Node1	913	1	0.00437	0.99563
Node1	914	1	0.00595	0.99405
Node1	915	1	0.00437	0.99563
Node1	916	0	0.99815	0.00185
Node1	917	1	0.10263	0.89737
Node1	918	0	0.99616	0.00384
Node1	919	1	0.00437	0.99563
Node1	920	1	0.00437	0.99563
Node1	921	1	0.19391	0.80609
Node1	922	0	0.77454	0.22546
Node1	923	1	0.00437	0.99563
Node1	924	1	0.00437	0.99563
Node1	925	1	0.00437	0.99563
Node1	926	0	0.99372	0.00628
Node1	927	1	0.00437	0.99563
Node1	928	1	0.04945	0.95055
Node1	929	1	0.00437	0.99563
Node1	930	1	0.00437	0.99563
Node1	931	1	0.00437	0.99563
Node1	932	1	0.00437	0.99563
Node1	933	1	0.00437	0.99563
Node1	934	1	0.00437	0.99563
Node1	935	1	0.00595	0.99405
Node1	936	1	0.00437	0.99563
Node1	937	0	0.97254	0.02746
Node1	938	1	0.00437	0.99563
Node1	939	1	0.00437	0.99563
Node1	940	-	0.48882	0.51118
Node1	941	1	0.05797	0.94203
Node1	942	1	0.03673	0.96327
Node1	943	1	0.00437	0.99563
Node1	944	0	0.58779	0.41221
Node1	945	1	0.00437	0.99563
Node1	946	1	0.00437	0.99563
Node1	947	1	0.00437	0.99563
Node1	948	0	0.99825	0.00175
Node1	949	0	0.99825	0.00175
Node1	950	1	0.00437	0.99563
Node1	951	1	0.00437	0.99563
Node1	952	0	0.52963	0.47037
Node1	953	-	0.29600	0.70400
Node1	954	1	0.05797	0.94203
Node1	955	1	0.00437	0.99563
Node1	956	1	0.00437	0.99563
Node1	957	1	0.00595	0.99405
Node1	958	1	0.00437	0.99563
Node1	959	1	0.00437	0.99563
Node1	960	1	0.00437	0.99563
Node1	961	1	0.00595	0.99405
Node1	962	1	0.13476	0.86524
Node1	963	1	0.00437	0.99563
Node1	964	1	0.00437	0.99563
Node1	965	1	0.00437	0.99563
Node1	966	1	0.05797	0.94203
Node1	967	1	0.00437	0.99563
Node1	968	0	0.65478	0.34522
Node1	969	0	0.80828	0.19172
Node1	970	0	0.99825	0.00175
Node1	971	1	0.00437	0.99563
Node1	972	1	0.10263	0.89737
Node1	973	0	0.58779	0.41221
Node1	974	0	0.58779	0.41221
Node1	975	1	0.10263	0.89737
Node1	976	0	0.99815	0.00185
Node1	977	1	0.00437	0.99563
Node1	978	1	0.00595	0.99405
Node1	979	0	0.99815	0.00185
Node1	980	0	0.94282	0.05718
Node1	981	1	0.08968	0.91032
Node1	982	1	0.00437	0.99563
Node1	983	0	0.95231	0.04769
Node1	984	0	0.96700	0.03300
Node1	985	1	0.00437	0.99563
Node1	986	1	0.05797	0.94203
Node1	987	0	0.61583	0.38417
Node1	988	1	0.04945	0.95055
Node1	989	1	0.02915	0.97085
Node1	990	1	0.00437	0.99563
Node1	991	1	0.05194	0.94806
Node1	992	0	0.96446	0.03554
Node1	993	1	0.00437	0.99563
Node1	994	1	0.05797	0.94203
Node1	995	1	0.00699	0.99301
Node1	996	0	0.99815	0.00185
Node1	997	1	0.00806	0.99194
Node1	998	1	0.05797	0.94203
Node1	999	1	0.00806	0.99194
Node1	1000	1	0.00437	0.99563
Node1	1001	-	0.35098	0.64902
Node1	1002	1	0.00437	0.99563
Node1	1003	1	0.05797	0.94203
Node1	1004	1	0.07732	0.92268
Node1	1005	0	0.99825	0.00175
Node1	1006	1	0.05797	0.94203
Node1	1007	1	0.00437	0.99563
Node1	1008	1	0.00437	0.99563
Node1	1009	1	0.00437	0.99563
Node1	1010	1	0.00437	0.99563
Node1	1011	0	0.85876	0.14124
Node1	1012	1	0.00806	0.99194
Node1	1013	1	0.08968	0.91032
Node1	1014	0	0.99827	0.00173
Node1	1015	1	0.00437	0.99563
Node1	1016	1	0.00437	0.99563
Node1	1017	1	0.04945	0.95055
Node1	1018	1	0.00437	0.99563
Node1	1019	-	0.43414	0.56586
Node1	1020	1	0.00437	0.99563
Node1	1021	0	0.99495	0.00505
Node1	1022	0	0.98334	0.01666
Node1	1023	1	0.00595	0.99405
Node1	1024	0	0.97964	0.02036
Node1	1025	1	0.00437	0.99563
Node1	1026	1	0.00437	0.99563
Node1	1027	1	0.00437	0.99563
Node1	1028	1	0.05797	0.94203
Node1	1029	1	0.00437	0.99563
Node1	1030	1	0.00437	0.99563
Node1	1031	1	0.00437	0.99563
Node1	1032	1	0.00595	0.99405
Node1	1033	1	0.05194	0.94806
Node1	1034	1	0.05194	0.94806
Node1	1035	1	0.05194	0.94806
Node1	1036	1	0.05797	0.94203
Node1	1037	1	0.05797	0.94203
Node1	1038	1	0.00437	0.99563
Node1	1039	0	0.57642	0.42358
Node1	1040	0	0.68563	0.31437
Node1	1041	1	0.00437	0.99563
Node1	1042	1	0.00437	0.99563
Node1	1043	1	0.00437	0.99563
Node1	1044	1	0.00437	0.99563
Node1	1045	1	0.00437	0.99563
Node1	1046	1	0.05797	0.94203
Node1	1047	1	0.05194	0.94806
Node1	1048	1	0.00437	0.99563
Node1	1049	1	0.00437	0.99563
Node1	1050	1	0.00437	0.99563
Node1	1051	1	0.00437	0.99563
Node1	1052	1	0.00437	0.99563
Node1	1053	1	0.00437	0.99563
Node1	1054	0	0.99827	0.00173
Node1	1055	0	0.95231	0.04769
Node1	1056	0	0.69404	0.30596
Node1	1057	0	0.96137	0.03863
Node1	1058	0	0.98334	0.01666
Node1	1059	1	0.00437	0.99563
Node1	1060	1	0.00595	0.99405
Node1	1061	1	0.00437	0.99563
Node1	1062	1	0.00437	0.99563
Node1	1063	1	0.00437	0.99563
Node1	1064	1	0.00437	0.99563
Node1	1065	0	0.94872	0.05128
Node1	1066	1	0.00595	0.99405
Node1	1067	1	0.00437	0.99563
Node1	1068	1	0.05194	0.94806
Node1	1069	0	0.96700	0.03300
Node1	1070	1	0.00437	0.99563
Node1	1071	1	0.00806	0.99194
Node1	1072	1	0.05797	0.94203
Node1	1073	1	0.00437	0.99563
Node1	1074	1	0.00437	0.99563
Node1	1075	1	0.00437	0.99563
Node1	1076	1	0.00437	0.99563
Node1	1077	0	0.94282	0.05718
Node1	1078	0	0.77454	0.22546
Node1	1079	0	0.58779	0.41221
Node1	1080	1	0.00437	0.99563
Node1	1081	1	0.00437	0.99563
Node1	1082	0	0.58779	0.41221
Node1	1083	0	0.58779	0.41221
Node1	1084	1	0.05797	0.94203
Node1	1085	1	0.00437	0.99563
Node1	1086	1	0.13476	0.86524
Node1	1087	0	0.99815	0.00185
Node1	1088	1	0.00437	0.99563
Node1	1089	1	0.00437	0.99563
Node1	1090	1	0.07732	0.92268
Node1	1091	1	0.08968	0.91032
Node1	1092	1	0.07732	0.92268
Node1	1093	1	0.05797	0.94203
Node1	1094	1	0.00437	0.99563
Node1	1095	1	0.00437	0.99563
Node1	1096	0	0.94318	0.05682
Node1	1097	1	0.00437	0.99563
Node1	1098	1	0.00595	0.99405
Node1	1099	1	0.00437	0.99563
Node1	1100	1	0.00437	0.99563
Node1	1101	1	0.05194	0.94806
Node1	1102	1	0.05797	0.94203
Node1	1103	1	0.05797	0.94203
Node1	1104	1	0.00437	0.99563
Node1	1105	1	0.00437	0.99563
Node1	1106	1	0.00437	0.99563
Node1	1107	1	0.13941	0.86059
Node1	1108	0	0.95231	0.04769
Node1	1109	1	0.06930	0.93070
Node1	1110	1	0.00437	0.99563
Node1	1111	1	0.13476	0.86524
Node1	1112	0	0.99815	0.00185
Node1	1113	0	0.99815	0.00185
Node1	1114	0	0.77109	0.22891
Node1	1115	1	0.00437	0.99563
Node1	1116	1	0.00437	0.99563
Node1	1117	0	0.93366	0.06634
Node1	1118	0	0.99372	0.00628
Node1	1119	0	0.97603	0.02397
Node1	1120	1	0.00437	0.99563
Node1	1121	1	0.00437	0.99563
Node1	1122	1	0.00437	0.99563
Node1	1123	1	0.00437	0.99563
Node1	1124	1	0.11460	0.88540
Node1	1125	1	0.00437	0.99563
Node1	1126	1	0.10263	0.89737
Node1	1127	0	0.58779	0.41221
Node1	1128	1	0.00595	0.99405
Node1	1129	1	0.00437	0.99563
Node1	1130	0	0.65420	0.34580
Node1	1131	1	0.00437	0.99563
Node1	1132	1	0.00437	0.99563
Node1	1133	0	0.99815	0.00185
Node1	1134	1	0.00437	0.99563
Node1	1135	1	0.00437	0.99563
Node1	1136	1	0.00437	0.99563
Node1	1137	1	0.11902	0.88098
Node1	1138	0	0.58779	0.41221
Node1	1139	1	0.00437	0.99563
Node1	1140	1	0.05797	0.94203
Node1	1141	1	0.05797	0.94203
Node1	1142	1	0.00595	0.99405
Node1	1143	1	0.00437	0.99563
Node1	1144	1	0.00595	0.99405
Node1	1145	0	0.52963	0.47037
Node1	1146	0	0.58779	0.41221
Node1	1147	0	0.90872	0.09128
Node1	1148	0	0.99815	0.00185
Node1	1149	1	0.00437	0.99563
Node1	1150	-	0.42145	0.57855
Node1	1151	1	0.00437	0.99563
Node1	1152	1	0.00437	0.99563
Node1	1153	0	0.74870	0.25130
Node1	1154	0	0.97603	0.02397
Node1	1155	0	0.99815	0.00185
Node1	1156	1	0.00595	0.99405
Node1	1157	1	0.00595	0.99405
Node1	1158	1	0.00437	0.99563
Node1	1159	0	0.99827	0.00173
Node1	1160	0	0.98334	0.01666
Node1	1161	1	0.00437	0.99563
Node1	1162	1	0.00437	0.99563
Node1	1163	1	0.00437	0.99563
Node1	1164	1	0.00595	0.99405
Node1	1165	1	0.00437	0.99563
Node1	1166	0	0.95402	0.04598
Node1	1167	0	0.99569	0.00431
Node1	1168	1	0.00437	0.99563
Node1	1169	0	0.80828	0.19172
Node1	1170	1	0.05797	0.94203
Node1	1171	1	0.00437	0.99563
Node1	1172	1	0.00437	0.99563
Node1	1173	1	0.00437	0.99563
Node1	1174	-	0.38943	0.61057
Node1	1175	0	0.99815	0.00185
Node1	1176	1	0.00437	0.99563
Node1	1177	0	0.99815	0.00185
Node1	1178	-	0.43414	0.56586
Node1	1179	1	0.05194	0.94806
Node1	1180	1	0.05194	0.94806
Node1	1181	1	0.10263	0.89737
Node1	1182	1	0.00437	0.99563
Node1	1183	1	0.00437	0.99563
Node1	1184	1	0.05194	0.94806
Node1	1185	1	0.00437	0.99563
Node1	1186	1	0.00437	0.99563
Node1	1187	1	0.00437	0.99563
Node1	1188	1	0.17459	0.82541
Node1	1189	1	0.19391	0.80609
Node1	1190	1	0.19391	0.80609
Node1	1191	1	0.00437	0.99563
Node1	1192	1	0.00437	0.99563
Node1	1193	0	0.97254	0.02746
Node1	1194	1	0.05797	0.94203
Node1	1195	1	0.05797	0.94203
Node1	1196	1	0.00437	0.99563
Node1	1197	1	0.10263	0.89737
Node1	1198	1	0.00437	0.99563
Node1	1199	1	0.00437	0.99563
Node1	1200	0	0.91870	0.08130
Node1	1201	0	0.69404	0.30596
Node1	1202	1	0.00437	0.99563
Node1	1203	1	0.00437	0.99563
Node1	1204	1	0.00437	0.99563
Node1	1205	1	0.00437	0.99563
Node1	1206	0	0.97477	0.02523
Node1	1207	0	0.71665	0.28335
Node1	1208	1	0.00437	0.99563
Node1	1209	1	0.07443	0.92557
Node1	1210	1	0.00595	0.99405
Node1	1211	1	0.10263	0.89737
Node1	1212	1	0.05797	0.94203
Node1	1213	1	0.05797	0.94203
Node1	1214	1	0.05797	0.94203
Node1	1215	1	0.05797	0.94203
Node1	1216	1	0.05797	0.94203
Node1	1217	1	0.00437	0.99563
Node1	1218	0	0.58779	0.41221
Node1	1219	1	0.00437	0.99563
Node1	1220	0	0.61583	0.38417
Node1	1221	0	0.80828	0.19172
Node1	1222	0	0.80828	0.19172
Node1	1223	1	0.05797	0.94203
Node1	1224	1	0.08968	0.91032
Node1	1225	1	0.08968	0.91032
Node1	1226	-	0.43414	0.56586
Node1	1227	0	0.94990	0.05010
Node1	1228	1	0.00699	0.99301
Node1	1229	1	0.00437	0.99563
Node1	1230	0	0.61560	0.38440
Node1	1231	0	0.61583	0.38417
Node1	1232	1	0.04945	0.95055
Node1	1233	1	0.00595	0.99405
Node1	1234	1	0.00437	0.99563
Node1	1235	0	0.99815	0.00185
Node1	1236	0	0.61560	0.38440
Node1	1237	1	0.00437	0.99563
Node1	1238	1	0.00437	0.99563
Node1	1239	0	0.74870	0.25130
Node1	1240	0	0.94912	0.05088
Node1	1241	1	0.00437	0.99563
Node1	1242	1	0.00437	0.99563
Node1	1243	1	0.05194	0.94806
Node1	1244	1	0.00437	0.99563
Node1	1245	-	0.43414	0.56586
Node1	1246	-	0.43414	0.56586
Node1	1247	1	0.19391	0.80609
Node1	1248	1	0.19391	0.80609
Node1	1249	0	0.54242	0.45758
Node1	1250	1	0.00595	0.99405
Node1	1251	1	0.00437	0.99563
Node1	1252	1	0.00437	0.99563
Node1	1253	1	0.05797	0.94203
Node1	1254	1	0.00437	0.99563
Node1	1255	0	0.71665	0.28335
Node1	1256	1	0.13476	0.86524
Node1	1257	1	0.00595	0.99405
Node1	1258	1	0.00595	0.99405
Node1	1259	1	0.00595	0.99405
Node1	1260	1	0.05194	0.94806
Node1	1261	-	0.43866	0.56134
Node1	1262	1	0.00437	0.99563
Node1	1263	1	0.00437	0.99563
Node1	1264	0	0.97659	0.02341
Node1	1265	1	0.00916	0.99084
Node1	1266	1	0.10218	0.89782
Node1	1267	1	0.00437	0.99563
Node1	1268	0	0.68563	0.31437
Node1	1269	1	0.00595	0.99405
Node1	1270	-	0.43414	0.56586
Node1	1271	1	0.00437	0.99563
Node1	1272	1	0.00437	0.99563
Node1	1273	1	0.00437	0.99563
Node1	1274	0	0.98014	0.01986
Node1	1275	1	0.00437	0.99563
Node1	1276	0	0.98334	0.01666
Node1	1277	1	0.00437	0.99563
Node1	1278	-	0.38943	0.61057
Node1	1279	0	0.57642	0.42358
Node1	1280	1	0.00806	0.99194
Node1	1281	1	0.00806	0.99194
Node1	1282	0	0.99825	0.00175
Node1	1283	0	0.52963	0.47037
Node1	1284	1	0.05797	0.94203
Node1	1285	0	0.98009	0.01991
Node1	1286	1	0.13476	0.86524
Node1	1287	1	0.10263	0.89737
Node1	1288	1	0.00437	0.99563
Node1	1289	1	0.00437	0.99563
Node1	1290	1	0.00437	0.99563
Node1	1291	1	0.00437	0.99563
Node1	1292	1	0.08857	0.91143
Node1	1293	1	0.00437	0.99563
Node1	1294	1	0.00437	0.99563
Node1	1295	1	0.00437	0.99563
Node1	1296	1	0.00437	0.99563
Node1	1297	-	0.30274	0.69726
Node1	1298	1	0.00437	0.99563
Node1	1299	1	0.07443	0.92557
Node1	1300	1	0.00437	0.99563
Node1	1301	0	0.99815	0.00185
Node1	1302	-	0.43414	0.56586
Node1	1303	-	0.43414	0.56586
Node1	1304	-	0.38783	0.61217
Node1	1305	0	0.95231	0.04769
Node1	1306	0	0.97254	0.02746
Node1	1307	1	0.00437	0.99563
Node1	1308	1	0.00437	0.99563
Node1	1309	1	0.10263	0.89737
Node1	1310	0	0.69404	0.30596
Node1	1311	0	0.67253	0.32747
Node1	1312	1	0.00437	0.99563
Node1	1313	1	0.10263	0.89737
Node1	1314	1	0.03673	0.96327
Node1	1315	-	0.49807	0.50193
Node1	1316	0	0.68563	0.31437
Node1	1317	0	0.94282	0.05718
Node1	1318	1	0.05194	0.94806
Node1	1319	0	0.99827	0.00173
Node1	1320	1	0.00699	0.99301
Node1	1321	1	0.00437	0.99563
Node1	1322	0	0.99815	0.00185
Node1	1323	1	0.00437	0.99563
Node1	1324	1	0.00437	0.99563
Node1	1325	1	0.00437	0.99563
Node1	1326	0	0.99569	0.00431
Node1	1327	1	0.00916	0.99084
Node1	1328	1	0.10263	0.89737
Node1	1329	0	0.97473	0.02527
Node1	1330	0	0.97473	0.02527
Node1	1331	1	0.02915	0.97085
Node1	1332	1	0.07443	0.92557
Node1	1333	0	0.95231	0.04769
Node1	1334	1	0.07443	0.92557
Node1	1335	1	0.00595	0.99405
Node1	1336	1	0.00699	0.99301
Node1	1337	1	0.00699	0.99301
Node1	1338	1	0.00699	0.99301
Node1	1339	1	0.05194	0.94806
Node1	1340	1	0.00437	0.99563
Node1	1341	1	0.05797	0.94203
Node1	1342	1	0.00595	0.99405
Node1	1343	1	0.07732	0.92268
Node1	1344	1	0.00437	0.99563
Node1	1345	1	0.00437	0.99563
Node1	1346	1	0.00437	0.99563
Node1	1347	1	0.00437	0.99563
Node1	1348	0	0.74870	0.25130
Node1	1349	0	0.94912	0.05088
Node1	1350	0	0.96700	0.03300
Node1	1351	0	0.98197	0.01803
Node1	1352	0	0.95685	0.04315
Node1	1353	1	0.00437	0.99563
Node1	1354	1	0.00437	0.99563
Node1	1355	-	0.38943	0.61057
Node1	1356	1	0.10263	0.89737
Node1	1357	0	0.67666	0.32334
Node1	1358	0	0.98009	0.01991
Node1	1359	1	0.00595	0.99405
Node1	1360	-	0.38783	0.61217
Node1	1361	1	0.00437	0.99563
Node1	1362	1	0.05797	0.94203
Node1	1363	1	0.05194	0.94806
Node1	1364	1	0.10263	0.89737
Node1	1365	0	0.95231	0.04769
Node1	1366	0	0.95231	0.04769
Node1	1367	1	0.10263	0.89737
Node1	1368	1	0.00437	0.99563
Node1	1369	1	0.00437	0.99563
Node1	1370	0	0.99827	0.00173
Node1	1371	1	0.00437	0.99563
Node1	1372	0	0.61560	0.38440
Node1	1373	0	0.97254	0.02746
Node1	1374	0	0.57642	0.42358
Node1	1375	0	0.98334	0.01666
Node1	1376	0	0.69404	0.30596
Node1	1377	0	0.99372	0.00628
Node1	1378	0	0.94990	0.05010
Node1	1379	0	0.95402	0.04598
Node1	1380	0	0.58779	0.41221
Node1	1381	1	0.00437	0.99563
Node1	1382	1	0.00916	0.99084
Node1	1383	1	0.00437	0.99563
Node1	1384	1	0.00437	0.99563
Node1	1385	1	0.13941	0.86059
Node1	1386	1	0.05797	0.94203
Node1	1387	1	0.05194	0.94806
Node1	1388	1	0.10263	0.89737
Node1	1389	0	0.96137	0.03863
Node1	1390	0	0.68563	0.31437
Node1	1391	0	0.98334	0.01666
Node1	1392	1	0.00595	0.99405
Node1	1393	1	0.00437	0.99563
Node1	1394	1	0.00437	0.99563
Node1	1395	1	0.00437	0.99563
Node1	1396	1	0.04990	0.95010
Node1	1397	1	0.10263	0.89737
Node1	1398	0	0.61560	0.38440
Node1	1399	1	0.00437	0.99563
Node1	1400	1	0.00437	0.99563
Node1	1401	0	0.99825	0.00175
Node1	1402	1	0.00437	0.99563
Node1	1403	1	0.00437	0.99563
Node1	1404	0	0.99825	0.00175
Node1	1405	1	0.05194	0.94806
Node1	1406	1	0.05194	0.94806
Node1	1407	0	0.77109	0.22891
Node1	1408	1	0.00595	0.99405
Node1	1409	0	0.99827	0.00173
Node1	1410	0	0.99827	0.00173
Node1	1411	0	0.89870	0.10130
Node1	1412	0	0.61560	0.38440
Node1	1413	1	0.05797	0.94203
Node1	1414	1	0.00437	0.99563
Node1	1415	1	0.00437	0.99563
Node1	1416	0	0.61560	0.38440
Node1	1417	1	0.05797	0.94203
Node1	1418	1	0.07732	0.92268
Node1	1419	-	0.30274	0.69726
Node1	1420	1	0.10263	0.89737
Node1	1421	1	0.05797	0.94203
Node1	1422	1	0.00437	0.99563
Node1	1423	0	0.61560	0.38440
Node1	1424	0	0.97254	0.02746
Node1	1425	1	0.05194	0.94806
Node1	1426	1	0.10263	0.89737
Node1	1427	1	0.00437	0.99563
Node1	1428	1	0.00437	0.99563
Node1	1429	1	0.00437	0.99563
Node1	1430	1	0.00437	0.99563
Node1	1431	1	0.07443	0.92557
Node1	1432	0	0.61560	0.38440
Node1	1433	1	0.00437	0.99563
Node1	1434	0	0.68563	0.31437
Node1	1435	0	0.99815	0.00185
Node1	1436	0	0.99825	0.00175
Node1	1437	1	0.05797	0.94203
Node1	1438	1	0.00437	0.99563
Node1	1439	1	0.00437	0.99563
Node1	1440	1	0.00595	0.99405
Node1	1441	1	0.11902	0.88098
Node1	1442	1	0.00437	0.99563
Node1	1443	1	0.00437	0.99563
Node1	1444	1	0.05797	0.94203
Node1	1445	1	0.05194	0.94806
Node1	1446	1	0.00699	0.99301
Node1	1447	1	0.05797	0.94203
Node1	1448	1	0.08968	0.91032
Node1	1449	1	0.00437	0.99563
Node1	1450	0	0.58779	0.41221
Node1	1451	0	0.95231	0.04769
Node1	1452	1	0.00699	0.99301
Node1	1453	1	0.10263	0.89737
Node1	1454	1	0.15476	0.84524
Node1	1455	1	0.00437	0.99563
Node1	1456	1	0.05194	0.94806
Node1	1457	0	0.58779	0.41221
Node1	1458	1	0.00437	0.99563
Node1	1459	0	0.61560	0.38440
Node1	1460	1	0.00437	0.99563
Node1	1461	0	0.80828	0.19172
Node1	1462	1	0.00437	0.99563
Node1	1463	0	0.95231	0.04769
Node1	1464	1	0.00437	0.99563
Node1	1465	1	0.00595	0.99405
Node1	1466	1	0.05194	0.94806
Node1	1467	1	0.00699	0.99301
Node1	1468	0	0.99825	0.00175
Node1	1469	0	0.95410	0.04590
Node1	1470	0	0.99815	0.00185
Node1	1471	-	0.43414	0.56586
Node1	1472	0	0.94872	0.05128
Node1	1473	1	0.00437	0.99563
Node1	1474	1	0.00437	0.99563
Node1	1475	1	0.10263	0.89737
Node1	1476	1	0.10263	0.89737
Node1	1477	1	0.00437	0.99563
Node1	1478	1	0.05797	0.94203
Node1	1479	1	0.00437	0.99563
Node1	1480	0	0.98334	0.01666
Node1	1481	1	0.00437	0.99563
Node1	1482	1	0.00437	0.99563
Node1	1483	0	0.97603	0.02397
Node1	1484	0	0.99825	0.00175
Node1	1485	1	0.00437	0.99563
Node1	1486	0	0.96446	0.03554
Node1	1487	1	0.00437	0.99563
Node1	1488	1	0.00437	0.99563
Node1	1489	1	0.00595	0.99405
Node1	1490	1	0.07443	0.92557
Node1	1491	1	0.10263	0.89737
Node1	1492	1	0.00595	0.99405
Node1	1493	1	0.00437	0.99563
Node1	1494	0	0.58779	0.41221
Node1	1495	1	0.00437	0.99563
Node1	1496	1	0.07443	0.92557
Node1	1497	0	0.58779	0.41221
Node1	1498	0	0.58779	0.41221
Node1	1499	1	0.05797	0.94203
Node1	1500	1	0.10263	0.89737
Node1	1501	1	0.00437	0.99563
Node1	1502	1	0.00437	0.99563
Node1	1503	1	0.05797	0.94203
Node1	1504	1	0.05797	0.94203
Node1	1505	-	0.43414	0.56586
Node1	1506	1	0.11660	0.88340
Node1	1507	1	0.00699	0.99301
Node1	1508	-	0.42145	0.57855
Node1	1509	0	0.61560	0.38440
Node1	1510	1	0.10263	0.89737
Node1	1511	1	0.00437	0.99563
Node1	1512	1	0.04356	0.95644
Node1	1513	1	0.04356	0.95644
Node1	1514	1	0.00437	0.99563
Node1	1515	1	0.00437	0.99563
Node1	1516	1	0.00437	0.99563
Node1	1517	1	0.15476	0.84524
Node1	1518	1	0.00437	0.99563
Node1	1519	1	0.00806	0.99194
Node1	1520	1	0.00806	0.99194
Node1	1521	1	0.00437	0.99563
Node1	1522	1	0.10218	0.89782
Node1	1523	1	0.00437	0.99563
Node1	1524	1	0.00437	0.99563
Node1	1525	1	0.00437	0.99563
Node1	1526	1	0.00437	0.99563
Node1	1527	1	0.10263	0.89737
Node1	1528	1	0.05797	0.94203
Node1	1529	1	0.00437	0.99563
Node1	1530	0	0.98163	0.01837
Node1	1531	1	0.00437	0.99563
Node1	1532	1	0.00437	0.99563
Node1	1533	1	0.05797	0.94203
Node1	1534	0	0.58779	0.41221
Node1	1535	1	0.00437	0.99563
Node1	1536	1	0.00437	0.99563
Node1	1537	1	0.00699	0.99301
Node1	1538	1	0.05797	0.94203
Node1	1539	1	0.00595	0.99405
Node1	1540	1	0.00437	0.99563
Node1	1541	1	0.00437	0.99563
Node1	1542	1	0.05797	0.94203
Node1	1543	1	0.00437	0.99563
Node1	1544	1	0.00437	0.99563
Node1	1545	1	0.00595	0.99405
Node1	1546	1	0.08857	0.91143
Node1	1547	0	0.61560	0.38440
Node1	1548	1	0.00437	0.99563
Node1	1549	1	0.00916	0.99084
Node1	1550	1	0.05797	0.94203
Node1	1551	1	0.00437	0.99563
Node1	1552	0	0.97254	0.02746
Node1	1553	1	0.10263	0.89737
Node1	1554	0	0.99714	0.00286
Node1	1555	1	0.00699	0.99301
Node1	1556	1	0.00699	0.99301
Node1	1557	1	0.10263	0.89737
Node1	1558	1	0.00437	0.99563
Node1	1559	0	0.58779	0.41221
Node1	1560	1	0.00437	0.99563
Node1	1561	1	0.00437	0.99563
Node1	1562	0	0.97473	0.02527
Node1	1563	1	0.00437	0.99563
Node1	1564	1	0.00437	0.99563
Node1	1565	1	0.00437	0.99563
Node1	1566	1	0.10263	0.89737
Node1	1567	0	0.95231	0.04769
Node1	1568	1	0.00437	0.99563
Node1	1569	1	0.05194	0.94806
Node1	1570	1	0.10263	0.89737
Node1	1571	0	0.99616	0.00384
Node1	1572	1	0.05797	0.94203
Node1	1573	1	0.00437	0.99563
Node1	1574	1	0.00437	0.99563
Node1	1575	1	0.00437	0.99563
Node1	1576	0	0.97477	0.02523
Node1	1577	1	0.10263	0.89737
Node1	1578	1	0.00437	0.99563
Node1	1579	1	0.00437	0.99563
Node1	1580	1	0.00437	0.99563
Node1	1581	1	0.00437	0.99563
Node1	1582	1	0.00437	0.99563
Node1	1583	1	0.04990	0.95010
Node1	1584	1	0.05797	0.94203
Node1	1585	0	0.52963	0.47037
Node1	1586	1	0.05797	0.94203
Node1	1587	1	0.05194	0.94806
Node1	1588	1	0.00437	0.99563
Node1	1589	1	0.00437	0.99563
Node1	1590	1	0.05194	0.94806
Node1	1591	1	0.00437	0.99563
Node1	1592	1	0.00437	0.99563
Node1	1593	0	0.93366	0.06634
Node1	1594	0	0.99616	0.00384
Node1	1595	0	0.94912	0.05088
Node1	1596	1	0.00437	0.99563
Node1	1597	1	0.00437	0.99563
Node1	1598	1	0.00437	0.99563
Node1	1599	1	0.00806	0.99194
Node1	1600	0	0.95231	0.04769
Node1	1601	1	0.00437	0.99563
Node1	1602	1	0.00437	0.99563
Node1	1603	1	0.00437	0.99563
Node1	1604	1	0.07732	0.92268
Node1	1605	1	0.05194	0.94806
Node1	1606	1	0.00437	0.99563
Node1	1607	1	0.04990	0.95010
Node1	1608	0	0.95231	0.04769
Node1	1609	1	0.00437	0.99563
Node1	1610	1	0.00437	0.99563
Node1	1611	1	0.00595	0.99405
Node1	1612	1	0.05797	0.94203
Node1	1613	1	0.00437	0.99563
Node1	1614	0	0.54242	0.45758
Node1	1615	0	0.52963	0.47037
Node1	1616	1	0.08968	0.91032
Node1	1617	0	0.99825	0.00175
Node1	1618	0	0.96700	0.03300
Node1	1619	0	0.98014	0.01986
Node1	1620	0	0.99616	0.00384
Node1	1621	0	0.99827	0.00173
Node1	1622	1	0.11660	0.88340
Node1	1623	1	0.11660	0.88340
Node1	1624	1	0.04356	0.95644
Node1	1625	0	0.99825	0.00175
Node1	1626	0	0.90940	0.09060
Node1	1627	0	0.61560	0.38440
Node1	1628	1	0.00595	0.99405
Node1	1629	-	0.43414	0.56586
Node1	1630	0	0.99825	0.00175
Node1	1631	0	0.99815	0.00185
Node1	1632	0	0.99827	0.00173
Node1	1633	1	0.10263	0.89737
Node1	1634	1	0.00437	0.99563
Node1	1635	1	0.00437	0.99563
Node1	1636	1	0.00437	0.99563
Node1	1637	1	0.00437	0.99563
Node1	1638	1	0.00437	0.99563
Node1	1639	1	0.00437	0.99563
Node1	1640	1	0.00806	0.99194
Node1	1641	1	0.00437	0.99563
Node1	1642	1	0.05797	0.94203
Node1	1643	1	0.00437	0.99563
Node1	1644	1	0.00595	0.99405
Node1	1645	1	0.05797	0.94203
Node1	1646	0	0.95402	0.04598
Node1	1647	0	0.71665	0.28335
Node1	1648	1	0.00437	0.99563
Node1	1649	0	0.98197	0.01803
Node1	1650	1	0.00806	0.99194
Node1	1651	1	0.00437	0.99563
Node1	1652	1	0.05194	0.94806
Node1	1653	1	0.00437	0.99563
Node1	1654	1	0.00437	0.99563
Node1	1655	0	0.99825	0.00175
Node1	1656	1	0.00437	0.99563
Node1	1657	1	0.00595	0.99405
Node1	1658	1	0.00437	0.99563
Node1	1659	1	0.00437	0.99563
Node1	1660	1	0.05797	0.94203
Node1	1661	1	0.00437	0.99563
Node1	1662	0	0.61560	0.38440
Node1	1663	1	0.00699	0.99301
Node1	1664	1	0.00437	0.99563
Node1	1665	1	0.05797	0.94203
Node1	1666	1	0.00437	0.99563
Node1	1667	1	0.00699	0.99301
Node1	1668	1	0.05194	0.94806
Node1	1669	1	0.00916	0.99084
Node1	1670	1	0.00437	0.99563
Node1	1671	0	0.93287	0.06713
Node1	1672	0	0.99616	0.00384
Node1	1673	0	0.97964	0.02036
Node1	1674	1	0.05194	0.94806
Node1	1675	0	0.52963	0.47037
Node1	1676	-	0.48882	0.51118
Node1	1677	0	0.71941	0.28059
Node1	1678	1	0.00437	0.99563
Node1	1679	1	0.00437	0.99563
Node1	1680	0	0.98014	0.01986
Node1	1681	1	0.00437	0.99563
Node1	1682	1	0.00437	0.99563
Node1	1683	0	0.98334	0.01666
Node1	1684	1	0.00437	0.99563
Node1	1685	1	0.00437	0.99563
Node1	1686	1	0.05194	0.94806
Node1	1687	0	0.99495	0.00505
Node1	1688	0	0.58779	0.41221
Node1	1689	-	0.38783	0.61217
Node1	1690	0	0.95231	0.04769
Node1	1691	0	0.98334	0.01666
Node1	1692	1	0.11660	0.88340
Node1	1693	0	0.99815	0.00185
Node1	1694	0	0.96700	0.03300
Node1	1695	1	0.05194	0.94806
Node1	1696	1	0.05194	0.94806
Node1	1697	1	0.05194	0.94806
Node1	1698	-	0.41752	0.58248
Node1	1699	0	0.94990	0.05010
Node1	1700	1	0.05194	0.94806
Node1	1701	1	0.00437	0.99563
Node1	1702	1	0.08857	0.91143
Node1	1703	1	0.05797	0.94203
Node1	1704	1	0.00916	0.99084
Node1	1705	1	0.00437	0.99563
Node1	1706	1	0.00437	0.99563
Node1	1707	-	0.43414	0.56586
Node1	1708	0	0.99825	0.00175
Node1	1709	-	0.49807	0.50193
Node1	1710	0	0.58779	0.41221
Node1	1711	0	0.99815	0.00185
Node1	1712	1	0.05194	0.94806
Node1	1713	1	0.13476	0.86524
Node1	1714	0	0.97659	0.02341
Node1	1715	1	0.00437	0.99563
Node1	1716	0	0.98197	0.01803
Node1	1717	1	0.00437	0.99563
Node1	1718	1	0.05797	0.94203
Node1	1719	1	0.03673	0.96327
Node1	1720	1	0.00437	0.99563
Node1	1721	1	0.00437	0.99563
Node1	1722	0	0.99827	0.00173
Node1	1723	1	0.00437	0.99563
Node1	1724	0	0.95402	0.04598
Node1	1725	1	0.00437	0.99563
Node1	1726	1	0.05194	0.94806
Node1	1727	1	0.04945	0.95055
Node1	1728	1	0.05194	0.94806
Node1	1729	0	0.58779	0.41221
Node1	1730	0	0.95231	0.04769
Node1	1731	0	0.95231	0.04769
Node1	1732	0	0.99815	0.00185
Node1	1733	1	0.05194	0.94806
Node1	1734	1	0.05194	0.94806
Node1	1735	1	0.00437	0.99563
Node1	1736	1	0.00806	0.99194
Node1	1737	0	0.71665	0.28335
Node1	1738	0	0.91870	0.08130
Node1	1739	0	0.95410	0.04590
Node1	1740	0	0.93051	0.06949
Node1	1741	1	0.05194	0.94806
Node1	1742	1	0.05194	0.94806
Node1	1743	1	0.00595	0.99405
Node1	1744	1	0.00437	0.99563
Node1	1745	1	0.00437	0.99563
Node1	1746	1	0.00437	0.99563
Node1	1747	0	0.58779	0.41221
Node1	1748	1	0.00916	0.99084
Node1	1749	1	0.00437	0.99563
Node1	1750	0	0.58779	0.41221
Node1	1751	0	0.99825	0.00175
Node1	1752	0	0.99825	0.00175
Node1	1753	1	0.00699	0.99301
Node1	1754	-	0.43866	0.56134
Node1	1755	0	0.61560	0.38440
Node1	1756	0	0.94990	0.05010
Node1	1757	0	0.98334	0.01666
Node1	1758	0	0.99616	0.00384
Node1	1759	1	0.05194	0.94806
Node1	1760	0	0.98334	0.01666
Node1	1761	1	0.00437	0.99563
Node1	1762	-	0.34807	0.65193
Node1	1763	1	0.10263	0.89737
Node1	1764	1	0.07732	0.92268
Node1	1765	0	0.68563	0.31437
Node1	1766	0	0.99815	0.00185
Node1	1767	1	0.00437	0.99563
Node1	1768	1	0.05797	0.94203
Node1	1769	0	0.52963	0.47037
Node1	1770	0	0.96700	0.03300
Node1	1771	1	0.00437	0.99563
Node1	1772	1	0.05797	0.94203
Node1	1773	1	0.03673	0.96327
Node1	1774	1	0.00437	0.99563
Node1	1775	1	0.05797	0.94203
Node1	1776	0	0.96700	0.03300
Node1	1777	0	0.93287	0.06713
Node1	1778	0	0.77109	0.22891
Node1	1779	0	0.96700	0.03300
Node1	1780	1	0.00437	0.99563
Node1	1781	1	0.00437	0.99563
Node1	1782	1	0.11660	0.88340
Node1	1783	1	0.00437	0.99563
Node1	1784	1	0.00437	0.99563
Node1	1785	0	0.99825	0.00175
Node1	1786	-	0.43414	0.56586
Node1	1787	0	0.58779	0.41221
Node1	1788	0	0.58779	0.41221
Node1	1789	1	0.02915	0.97085
Node1	1790	0	0.94990	0.05010
Node1	1791	1	0.00437	0.99563
Node1	1792	1	0.00437	0.99563
Node1	1793	0	0.99815	0.00185
Node1	1794	0	0.58779	0.41221
Node1	1795	1	0.00437	0.99563
Node1	1796	1	0.00437	0.99563
Node1	1797	1	0.07732	0.92268
Node1	1798	1	0.05797	0.94203
Node1	1799	1	0.08857	0.91143
Node1	1800	0	0.96700	0.03300
Node1	1801	0	0.95231	0.04769
Node1	1802	1	0.00437	0.99563
Node1	1803	1	0.00806	0.99194
Node1	1804	1	0.00437	0.99563
Node1	1805	1	0.05194	0.94806
Node1	1806	0	0.99825	0.00175
Node1	1807	0	0.98009	0.01991
Node1	1808	0	0.99815	0.00185
Node1	1809	0	0.99825	0.00175
Node1	1810	1	0.00437	0.99563
Node1	1811	1	0.00437	0.99563
Node1	1812	1	0.00437	0.99563
Node1	1813	1	0.00437	0.99563
Node1	1814	1	0.00437	0.99563
Node1	1815	1	0.10263	0.89737
Node1	1816	1	0.00437	0.99563
Node1	1817	1	0.00437	0.99563
Node1	1818	1	0.10271	0.89729
Node1	1819	1	0.00437	0.99563
Node1	1820	1	0.00437	0.99563
Node1	1821	0	0.61560	0.38440
Node1	1822	1	0.00437	0.99563
Node1	1823	1	0.00437	0.99563
Node1	1824	0	0.52963	0.47037
Node1	1825	0	0.97659	0.02341
Node1	1826	0	0.61560	0.38440
Node1	1827	0	0.99815	0.00185
Node1	1828	0	0.98334	0.01666
Node1	1829	1	0.00437	0.99563
Node1	1830	1	0.13476	0.86524
Node1	1831	1	0.10271	0.89729
Node1	1832	0	0.99825	0.00175
Node1	1833	0	0.90872	0.09128
Node1	1834	1	0.00437	0.99563
Node1	1835	1	0.00437	0.99563
Node1	1836	1	0.00437	0.99563
Node1	1837	1	0.10263	0.89737
Node1	1838	1	0.10263	0.89737
Node1	1839	0	0.99827	0.00173
Node1	1840	0	0.94912	0.05088
Node1	1841	1	0.00437	0.99563
Node1	1842	1	0.00437	0.99563
Node1	1843	1	0.13476	0.86524
Node1	1844	1	0.00437	0.99563
Node1	1845	0	0.99827	0.00173
Node1	1846	0	0.95231	0.04769
Node1	1847	0	0.98334	0.01666
Node1	1848	1	0.13476	0.86524
Node1	1849	-	0.35098	0.64902
Node1	1850	1	0.05194	0.94806
Node1	1851	0	0.95231	0.04769
Node1	1852	1	0.00437	0.99563
Node1	1853	1	0.10263	0.89737
Node1	1854	1	0.00595	0.99405
Node1	1855	1	0.00437	0.99563
Node1	1856	0	0.71665	0.28335
Node1	1857	1	0.00595	0.99405
Node1	1858	1	0.00437	0.99563
Node1	1859	1	0.00437	0.99563
Node1	1860	1	0.05797	0.94203
Node1	1861	1	0.00437	0.99563
Node1	1862	1	0.00437	0.99563
Node1	1863	1	0.00595	0.99405
Node1	1864	1	0.00437	0.99563
Node1	1865	1	0.10263	0.89737
Node1	1866	1	0.10263	0.89737
Node1	1867	0	0.99827	0.00173
Node1	1868	1	0.00437	0.99563
Node1	1869	1	0.00437	0.99563
Node1	1870	1	0.00437	0.99563
Node1	1871	1	0.00437	0.99563
Node1	1872	1	0.00437	0.99563
Node1	1873	0	0.95231	0.04769
Node1	1874	1	0.10263	0.89737
Node1	1875	0	0.61560	0.38440
Node1	1876	1	0.08968	0.91032
Node1	1877	-	0.38783	0.61217
Node1	1878	1	0.13476	0.86524
Node1	1879	1	0.05797	0.94203
Node1	1880	1	0.00437	0.99563
Node1	1881	0	0.71665	0.28335
Node1	1882	0	0.99815	0.00185
Node1	1883	0	0.96700	0.03300
Node1	1884	1	0.00595	0.99405
Node1	1885	1	0.00595	0.99405
Node1	1886	1	0.08857	0.91143
Node1	1887	1	0.05797	0.94203
Node1	1888	1	0.00437	0.99563
Node1	1889	0	0.99815	0.00185
Node1	1890	0	0.99815	0.00185
Node1	1891	0	0.99815	0.00185
Node1	1892	0	0.99827	0.00173
Node1	1893	1	0.05797	0.94203
Node1	1894	1	0.05797	0.94203
Node1	1895	1	0.00437	0.99563
Node1	1896	1	0.05194	0.94806
Node1	1897	0	0.99815	0.00185
Node1	1898	0	0.67666	0.32334
Node1	1899	0	0.96700	0.03300
Node1	1900	0	0.99616	0.00384
Node1	1901	1	0.00437	0.99563
Node1	1902	0	0.99825	0.00175
Node1	1903	1	0.08968	0.91032
Node1	1904	1	0.00437	0.99563
Node1	1905	0	0.58779	0.41221
Node1	1906	1	0.08968	0.91032
Node1	1907	0	0.99815	0.00185
Node1	1908	1	0.11460	0.88540
Node1	1909	1	0.00437	0.99563
Node1	1910	1	0.05194	0.94806
Node1	1911	1	0.00595	0.99405
Node1	1912	1	0.00437	0.99563
Node1	1913	1	0.00437	0.99563
Node1	1914	1	0.00437	0.99563
Node1	1915	1	0.05194	0.94806
Node1	1916	1	0.10263	0.89737
Node1	1917	0	0.99815	0.00185
Node1	1918	1	0.11460	0.88540
Node1	1919	0	0.96700	0.03300
Node1	1920	1	0.00437	0.99563
Node1	1921	0	0.59707	0.40293
Node1	1922	0	0.99825	0.00175
Node1	1923	1	0.00437	0.99563
Node1	1924	1	0.05797	0.94203
Node1	1925	1	0.00437	0.99563
Node1	1926	1	0.00437	0.99563
Node1	1927	1	0.00595	0.99405
Node1	1928	1	0.07732	0.92268
Node1	1929	1	0.00437	0.99563
Node1	1930	1	0.03673	0.96327
Node1	1931	1	0.00437	0.99563
Node1	1932	1	0.05797	0.94203
Node1	1933	0	0.61583	0.38417
Node1	1934	1	0.10263	0.89737
Node1	1935	1	0.00437	0.99563
Node1	1936	1	0.00437	0.99563
Node1	1937	0	0.52963	0.47037
Node1	1938	1	0.00437	0.99563
Node1	1939	1	0.08857	0.91143
Node1	1940	0	0.71665	0.28335
Node1	1941	1	0.07732	0.92268
Node1	1942	1	0.05194	0.94806
Node1	1943	1	0.05194	0.94806
Node1	1944	0	0.93051	0.06949
Node1	1945	1	0.00437	0.99563
Node1	1946	1	0.07732	0.92268
Node1	1947	1	0.00437	0.99563
Node1	1948	1	0.07732	0.92268
Node1	1949	1	0.00699	0.99301
Node1	1950	1	0.10263	0.89737
Node1	1951	0	0.94318	0.05682
Node1	1952	0	0.61560	0.38440
Node1	1953	1	0.00806	0.99194
Node1	1954	-	0.43414	0.56586
Node1	1955	1	0.00437	0.99563
Node1	1956	1	0.05797	0.94203
Node1	1957	1	0.00595	0.99405
Node1	1958	0	0.99825	0.00175
Node1	1959	0	0.61560	0.38440
Node1	1960	0	0.94990	0.05010
Node1	1961	1	0.00437	0.99563
Node1	1962	1	0.00437	0.99563
Node1	1963	1	0.00437	0.99563
Node1	1964	1	0.00437	0.99563
Node1	1965	0	0.71665	0.28335
Node1	1966	1	0.00437	0.99563
Node1	1967	1	0.10263	0.89737
Node1	1968	0	0.61560	0.38440
Node1	1969	1	0.05797	0.94203
Node1	1970	1	0.00437	0.99563
Node1	1971	1	0.00437	0.99563
Node1	1972	1	0.00806	0.99194
Node1	1973	1	0.00437	0.99563
Node1	1974	1	0.00437	0.99563
Node1	1975	1	0.00699	0.99301
Node1	1976	0	0.98334	0.01666
Node1	1977	1	0.05797	0.94203
Node1	1978	1	0.00437	0.99563
Node1	1979	1	0.00437	0.99563
Node1	1980	1	0.05797	0.94203
Node1	1981	0	0.58779	0.41221
Node1	1982	1	0.00437	0.99563
Node1	1983	1	0.00437	0.99563
Node1	1984	1	0.11460	0.88540
Node1	1985	1	0.00595	0.99405
Node1	1986	1	0.00437	0.99563
Node1	1987	1	0.00595	0.99405
Node1	1988	1	0.00437	0.99563
Node1	1989	1	0.00595	0.99405
Node1	1990	1	0.00806	0.99194
Node1	1991	1	0.00437	0.99563
Node1	1992	1	0.10263	0.89737
Node1	1993	1	0.00437	0.99563
Node1	1994	1	0.00437	0.99563
Node1	1995	1	0.00437	0.99563
Node1	1996	1	0.10263	0.89737
Node1	1997	1	0.00437	0.99563
Node1	1998	0	0.61560	0.38440
Node1	1999	0	0.95035	0.04965
Node1	2000	1	0.07443	0.92557
Node1	2001	0	0.99815	0.00185
Node1	2002	0	0.95635	0.04365
Node1	2003	1	0.00595	0.99405
Node1	2004	0	0.61583	0.38417
Node1	2005	0	0.61583	0.38417
Node1	2006	1	0.10263	0.89737
Node1	2007	0	0.71665	0.28335
Node1	2008	1	0.17459	0.82541
Node1	2009	1	0.00437	0.99563
Node1	2010	1	0.00437	0.99563
Node1	2011	0	0.98334	0.01666
Node1	2012	1	0.02915	0.97085
Node1	2013	1	0.02915	0.97085
Node1	2014	0	0.99569	0.00431
Node1	2015	1	0.00595	0.99405
Node1	2016	1	0.05797	0.94203
Node1	2017	0	0.99827	0.00173
Node1	2018	0	0.61560	0.38440
Node1	2019	1	0.10263	0.89737
Node1	2020	0	0.99569	0.00431
Node1	2021	1	0.00437	0.99563
Node1	2022	0	0.58779	0.41221
Node1	2023	1	0.11460	0.88540
Node1	2024	0	0.61560	0.38440
Node1	2025	1	0.00699	0.99301
Node1	2026	1	0.00437	0.99563
Node1	2027	0	0.58779	0.41221
Node1	2028	0	0.58779	0.41221
Node1	2029	1	0.00437	0.99563
Node1	2030	1	0.05797	0.94203
Node1	2031	0	0.99619	0.00381
Node1	2032	1	0.00437	0.99563
Node1	2033	1	0.00437	0.99563
Node1	2034	1	0.00437	0.99563
Node1	2035	0	0.99495	0.00505
Node1	2036	1	0.00437	0.99563
Node1	2037	1	0.05194	0.94806
Node1	2038	1	0.00437	0.99563
Node1	2039	1	0.00595	0.99405
Node1	2040	1	0.10263	0.89737
Node1	2041	1	0.05797	0.94203
Node1	2042	1	0.02915	0.97085
Node1	2043	1	0.00437	0.99563
Node1	2044	0	0.99827	0.00173
Node1	2045	1	0.00437	0.99563
Node1	2046	1	0.05194	0.94806
Node1	2047	1	0.00437	0.99563
Node1	2048	0	0.97477	0.02523
Node1	2049	1	0.10263	0.89737
Node1	2050	0	0.71665	0.28335
Node1	2051	0	0.99825	0.00175
Node1	2052	1	0.00437	0.99563
Node1	2053	1	0.05797	0.94203
Node1	2054	1	0.10263	0.89737
Node1	2055	1	0.06930	0.93070
Node1	2056	1	0.10263	0.89737
Node1	2057	0	0.99825	0.00175
Node1	2058	1	0.00437	0.99563
Node1	2059	-	0.41752	0.58248
Node1	2060	1	0.05797	0.94203
Node1	2061	1	0.08968	0.91032
Node1	2062	1	0.08968	0.91032
Node1	2063	1	0.08968	0.91032
Node1	2064	1	0.10263	0.89737
Node1	2065	1	0.11460	0.88540
Node1	2066	1	0.00437	0.99563
Node1	2067	0	0.99815	0.00185
Node1	2068	1	0.00437	0.99563
Node1	2069	0	0.99825	0.00175
Node1	2070	0	0.99825	0.00175
Node1	2071	0	0.97659	0.02341
Node1	2072	0	0.74870	0.25130
Node1	2073	1	0.00437	0.99563
Node1	2074	-	0.43414	0.56586
Node1	2075	1	0.03673	0.96327
Node1	2076	1	0.00437	0.99563
Node1	2077	1	0.00437	0.99563
Node1	2078	1	0.05797	0.94203
Node1	2079	0	0.99825	0.00175
Node1	2080	1	0.05194	0.94806
Node1	2081	1	0.05194	0.94806
Node1	2082	1	0.00437	0.99563
Node1	2083	1	0.00437	0.99563
Node1	2084	1	0.08857	0.91143
Node1	2085	1	0.10263	0.89737
Node1	2086	1	0.10263	0.89737
Node1	2087	1	0.10263	0.89737
Node1	2088	0	0.58779	0.41221
Node1	2089	1	0.05797	0.94203
Node1	2090	1	0.00437	0.99563
Node1	2091	1	0.08857	0.91143
Node1	2092	1	0.13476	0.86524
Node1	2093	0	0.99815	0.00185
Node1	2094	1	0.00437	0.99563
Node1	2095	1	0.10263	0.89737
Node1	2096	1	0.00437	0.99563
Node1	2097	0	0.97603	0.02397
Node1	2098	1	0.00437	0.99563
Node1	2099	1	0.00437	0.99563
Node1	2100	1	0.00437	0.99563
Node1	2101	1	0.00437	0.99563
Node1	2102	1	0.00437	0.99563
Node1	2103	1	0.07732	0.92268
Node1	2104	0	0.95231	0.04769
Node1	2105	1	0.00437	0.99563
Node1	2106	1	0.07443	0.92557
Node1	2107	1	0.00437	0.99563
Node1	2108	1	0.00437	0.99563
Node1	2109	1	0.00437	0.99563
Node1	2110	1	0.00437	0.99563
Node1	2111	0	0.95635	0.04365
Node1	2112	-	0.43414	0.56586
Node1	2113	0	0.97603	0.02397
Node1	2114	0	0.61560	0.38440
Node1	2115	1	0.05797	0.94203
Node1	2116	1	0.10263	0.89737
Node1	2117	1	0.03673	0.96327
Node1	2118	1	0.00437	0.99563
Node1	2119	1	0.00437	0.99563
Node1	2120	0	0.90872	0.09128
Node1	2121	1	0.00437	0.99563
Node1	2122	1	0.00437	0.99563
Node1	2123	1	0.19391	0.80609
Node1	2124	1	0.00437	0.99563
Node1	2125	1	0.10263	0.89737
Node1	2126	1	0.00437	0.99563
Node1	2127	1	0.00595	0.99405
Node1	2128	1	0.00595	0.99405
Node1	2129	0	0.99372	0.00628
Node1	2130	1	0.00437	0.99563
Node1	2131	1	0.00437	0.99563
Node1	2132	0	0.90872	0.09128
Node1	2133	1	0.07732	0.92268
Node1	2134	1	0.00437	0.99563
Node1	2135	0	0.58779	0.41221
Node1	2136	1	0.00699	0.99301
Node1	2137	1	0.00437	0.99563
Node1	2138	0	0.95402	0.04598
Node1	2139	1	0.05194	0.94806
Node1	2140	1	0.05194	0.94806
Node1	2141	1	0.00437	0.99563
Node1	2142	1	0.00437	0.99563
Node1	2143	1	0.05194	0.94806
Node1	2144	0	0.58779	0.41221
Node1	2145	1	0.08968	0.91032
Node1	2146	1	0.05797	0.94203
Node1	2147	1	0.05797	0.94203
Node1	2148	1	0.08968	0.91032
Node1	2149	1	0.00806	0.99194
Node1	2150	-	0.41752	0.58248
Node1	2151	1	0.00437	0.99563
Node1	2152	1	0.00437	0.99563
Node1	2153	1	0.07732	0.92268
Node1	2154	0	0.94990	0.05010
Node1	2155	1	0.00437	0.99563
Node1	2156	0	0.97659	0.02341
Node1	2157	1	0.00437	0.99563
Node1	2158	1	0.00437	0.99563
Node1	2159	1	0.00437	0.99563
Node1	2160	1	0.05797	0.94203
Node1	2161	1	0.00437	0.99563
Node1	2162	1	0.00437	0.99563
Node1	2163	1	0.00437	0.99563
Node1	2164	1	0.00699	0.99301
Node1	2165	1	0.05797	0.94203
Node1	2166	1	0.10263	0.89737
Node1	2167	1	0.00595	0.99405
Node1	2168	1	0.00437	0.99563
Node1	2169	1	0.15476	0.84524
Node1	2170	1	0.10263	0.89737
Node1	2171	1	0.00806	0.99194
Node1	2172	1	0.10263	0.89737
Node1	2173	1	0.00437	0.99563
Node1	2174	1	0.00437	0.99563
Node1	2175	1	0.00437	0.99563
Node1	2176	1	0.00437	0.99563
Node1	2177	1	0.00699	0.99301
Node1	2178	1	0.02915	0.97085
Node1	2179	1	0.00437	0.99563
Node1	2180	0	0.99815	0.00185
Node1	2181	1	0.00595	0.99405
Node1	2182	1	0.05797	0.94203
Node1	2183	1	0.05797	0.94203
Node1	2184	1	0.00595	0.99405
Node1	2185	1	0.00437	0.99563
Node1	2186	0	0.71665	0.28335
Node1	2187	0	0.61560	0.38440
Node1	2188	1	0.05797	0.94203
Node1	2189	1	0.00595	0.99405
Node1	2190	1	0.05194	0.94806
Node1	2191	1	0.10263	0.89737
Node1	2192	1	0.00437	0.99563
Node1	2193	1	0.05797	0.94203
Node1	2194	1	0.00699	0.99301
Node1	2195	0	0.97477	0.02523
Node1	2196	1	0.00595	0.99405
Node1	2197	0	0.97631	0.02369
Node1	2198	0	0.98334	0.01666
Node1	2199	0	0.98334	0.01666
Node1	2200	1	0.10263	0.89737
Node1	2201	1	0.00437	0.99563
Node1	2202	1	0.10263	0.89737
Node1	2203	1	0.10263	0.89737
Node1	2204	1	0.00437	0.99563
Node1	2205	0	0.69404	0.30596
Node1	2206	0	0.97603	0.02397
Node1	2207	-	0.41552	0.58448
Node1	2208	1	0.10263	0.89737
Node1	2209	1	0.00437	0.99563
Node1	2210	1	0.10263	0.89737
Node1	2211	1	0.00437	0.99563
Node1	2212	1	0.05797	0.94203
Node1	2213	1	0.00437	0.99563
Node1	2214	1	0.00437	0.99563
Node1	2215	1	0.00699	0.99301
Node1	2216	1	0.00595	0.99405
Node1	2217	1	0.00437	0.99563
Node1	2218	1	0.05797	0.94203
Node1	2219	1	0.00437	0.99563
Node1	2220	0	0.91627	0.08373
Node1	2221	0	0.58779	0.41221
Node1	2222	1	0.19391	0.80609
Node1	2223	0	0.98009	0.01991
Node1	2224	0	0.98009	0.01991
Node1	2225	1	0.00437	0.99563
Node1	2226	0	0.98014	0.01986
Node1	2227	1	0.10263	0.89737
Node1	2228	1	0.00437	0.99563
Node1	2229	1	0.00595	0.99405
Node1	2230	1	0.00437	0.99563
Node1	2231	1	0.04945	0.95055
Node1	2232	1	0.03673	0.96327
Node1	2233	1	0.00437	0.99563
Node1	2234	1	0.00437	0.99563
Node1	2235	0	0.98334	0.01666
Node1	2236	0	0.99815	0.00185
Node1	2237	1	0.00699	0.99301
Node1	2238	1	0.10263	0.89737
Node1	2239	-	0.43414	0.56586
Node1	2240	0	0.99827	0.00173
Node1	2241	1	0.00595	0.99405
Node1	2242	1	0.05797	0.94203
Node1	2243	0	0.98009	0.01991
Node1	2244	-	0.43414	0.56586
Node1	2245	1	0.00437	0.99563
Node1	2246	0	0.99714	0.00286
Node1	2247	0	0.99825	0.00175
Node1	2248	0	0.65420	0.34580
Node1	2249	0	0.97964	0.02036
Node1	2250	0	0.67667	0.32333
Node1	2251	1	0.00437	0.99563
Node1	2252	1	0.00437	0.99563
Node1	2253	0	0.95231	0.04769
Node1	2254	0	0.58779	0.41221
Node1	2255	1	0.19391	0.80609
Node1	2256	0	0.61560	0.38440
Node1	2257	0	0.61560	0.38440
Node1	2258	1	0.00595	0.99405
Node1	2259	0	0.98334	0.01666
Node1	2260	1	0.00437	0.99563
Node1	2261	1	0.00437	0.99563
Node1	2262	1	0.05797	0.94203
Node1	2263	1	0.00437	0.99563
Node1	2264	1	0.00437	0.99563
Node1	2265	1	0.05194	0.94806
Node1	2266	1	0.07443	0.92557
Node1	2267	1	0.00437	0.99563
Node1	2268	1	0.12790	0.87210
Node1	2269	0	0.79240	0.20760
Node1	2270	0	0.77454	0.22546
Node1	2271	1	0.00437	0.99563
Node1	2272	1	0.00437	0.99563
Node1	2273	-	0.43414	0.56586
Node1	2274	1	0.00806	0.99194
Node1	2275	1	0.13476	0.86524
Node1	2276	1	0.10263	0.89737
Node1	2277	1	0.00437	0.99563
Node1	2278	1	0.00437	0.99563
Node1	2279	0	0.79549	0.20451
Node1	2280	1	0.00437	0.99563
Node1	2281	0	0.69404	0.30596
Node1	2282	1	0.05797	0.94203
Node1	2283	1	0.00699	0.99301
Node1	2284	0	0.99825	0.00175
Node1	2285	1	0.00437	0.99563
Node1	2286	0	0.68563	0.31437
Node1	2287	0	0.98334	0.01666
Node1	2288	0	0.99815	0.00185
Node1	2289	0	0.58779	0.41221
Node1	2290	1	0.00437	0.99563
Node1	2291	1	0.05194	0.94806
Node1	2292	0	0.98009	0.01991
Node1	2293	1	0.00437	0.99563
Node1	2294	0	0.99827	0.00173
Node1	2295	1	0.00437	0.99563
Node1	2296	1	0.00437	0.99563
Node1	2297	1	0.00437	0.99563
Node1	2298	1	0.10263	0.89737
Node1	2299	1	0.07732	0.92268
Node1	2300	0	0.96700	0.03300
Node1	2301	0	0.54242	0.45758
Node1	2302	0	0.99827	0.00173
Node1	2303	0	0.99827	0.00173
Node1	2304	0	0.99569	0.00431
Node1	2305	1	0.00437	0.99563
Node1	2306	1	0.13476	0.86524
Node1	2307	1	0.05194	0.94806
Node1	2308	1	0.00437	0.99563
Node1	2309	1	0.00699	0.99301
Node1	2310	0	0.94318	0.05682
Node1	2311	1	0.00437	0.99563
Node1	2312	1	0.05194	0.94806
Node1	2313	1	0.05194	0.94806
Node1	2314	1	0.00437	0.99563
Node1	2315	1	0.00437	0.99563
Node1	2316	0	0.88335	0.11665
Node1	2317	0	0.68563	0.31437
Node1	2318	0	0.58779	0.41221
Node1	2319	0	0.98009	0.01991
Node1	2320	0	0.58779	0.41221
Node1	2321	1	0.00437	0.99563
Node1	2322	1	0.00437	0.99563
Node1	2323	1	0.00437	0.99563
Node1	2324	1	0.00916	0.99084
Node1	2325	1	0.00437	0.99563
Node1	2326	1	0.05797	0.94203
Node1	2327	1	0.00437	0.99563
Node1	2328	1	0.10263	0.89737
Node1	2329	1	0.00595	0.99405
Node1	2330	0	0.58779	0.41221
Node1	2331	1	0.00437	0.99563
Node1	2332	1	0.00437	0.99563
Node1	2333	1	0.00437	0.99563
Node1	2334	1	0.03673	0.96327
Node1	2335	1	0.03673	0.96327
Node1	2336	1	0.00595	0.99405
Node1	2337	1	0.00595	0.99405
Node1	2338	1	0.11902	0.88098
Node1	2339	1	0.11660	0.88340
Node1	2340	0	0.77454	0.22546
Node1	2341	1	0.00437	0.99563
Node1	2342	1	0.00437	0.99563
Node1	2343	1	0.00437	0.99563
Node1	2344	1	0.10263	0.89737
Node1	2345	0	0.69404	0.30596
Node1	2346	0	0.99815	0.00185
Node1	2347	0	0.99815	0.00185
Node1	2348	0	0.95231	0.04769
Node1	2349	1	0.11460	0.88540
Node1	2350	1	0.00437	0.99563
Node1	2351	1	0.00437	0.99563
Node1	2352	1	0.00437	0.99563
Node1	2353	1	0.05194	0.94806
Node1	2354	1	0.04945	0.95055
Node1	2355	0	0.71665	0.28335
Node1	2356	1	0.05194	0.94806
Node1	2357	1	0.00437	0.99563
Node1	2358	0	0.99825	0.00175
Node1	2359	1	0.05194	0.94806
Node1	2360	0	0.95685	0.04315
Node1	2361	1	0.05797	0.94203
Node1	2362	1	0.00437	0.99563
Node1	2363	1	0.05194	0.94806
Node1	2364	1	0.00437	0.99563
Node1	2365	1	0.00437	0.99563
Node1	2366	1	0.05797	0.94203
Node1	2367	1	0.13941	0.86059
Node1	2368	1	0.00595	0.99405
Node1	2369	-	0.38943	0.61057
Node1	2370	0	0.99827	0.00173
Node1	2371	1	0.00806	0.99194
Node1	2372	1	0.00437	0.99563
Node1	2373	1	0.00437	0.99563
Node1	2374	1	0.00437	0.99563
Node1	2375	0	0.77454	0.22546
Node1	2376	0	0.64892	0.35108
Node1	2377	1	0.13002	0.86998
Node1	2378	1	0.05194	0.94806
Node1	2379	0	0.99827	0.00173
Node1	2380	1	0.05797	0.94203
Node1	2381	0	0.99815	0.00185
Node1	2382	0	0.99815	0.00185
Node1	2383	0	0.58779	0.41221
Node1	2384	1	0.05194	0.94806
Node1	2385	1	0.00437	0.99563
Node1	2386	0	0.71941	0.28059
Node1	2387	1	0.07732	0.92268
Node1	2388	1	0.00437	0.99563
Node1	2389	1	0.00437	0.99563
Node1	2390	1	0.00437	0.99563
Node1	2391	0	0.67666	0.32334
Node1	2392	1	0.07443	0.92557
Node1	2393	1	0.00437	0.99563
Node1	2394	1	0.05797	0.94203
Node1	2395	0	0.95231	0.04769
Node1	2396	1	0.00437	0.99563
Node1	2397	1	0.00595	0.99405
Node1	2398	1	0.00699	0.99301
Node1	2399	1	0.05194	0.94806
Node1	2400	1	0.13476	0.86524
Node1	2401	1	0.00437	0.99563
Node1	2402	0	0.96446	0.03554
Node1	2403	1	0.08857	0.91143
Node1	2404	0	0.94872	0.05128
Node1	2405	1	0.00595	0.99405
Node1	2406	1	0.00437	0.99563
Node1	2407	1	0.00437	0.99563
Node1	2408	0	0.91870	0.08130
Node1	2409	0	0.97659	0.02341
Node1	2410	0	0.99815	0.00185
Node1	2411	-	0.43414	0.56586
Node1	2412	0	0.98163	0.01837
Node1	2413	1	0.00437	0.99563
Node1	2414	1	0.00437	0.99563
Node1	2415	1	0.00437	0.99563
Node1	2416	1	0.00437	0.99563
Node1	2417	1	0.00595	0.99405
Node1	2418	1	0.00699	0.99301
Node1	2419	1	0.08968	0.91032
Node1	2420	1	0.05194	0.94806
Node1	2421	1	0.05797	0.94203
Node1	2422	1	0.00437	0.99563
Node1	2423	1	0.05797	0.94203
Node1	2424	1	0.10263	0.89737
Node1	2425	1	0.00437	0.99563
Node1	2426	1	0.00437	0.99563
Node1	2427	1	0.00437	0.99563
Node1	2428	1	0.05797	0.94203
Node1	2429	1	0.00437	0.99563
Node1	2430	0	0.99569	0.00431
Node1	2431	-	0.42145	0.57855
Node1	2432	0	0.95231	0.04769
Node1	2433	0	0.99815	0.00185
Node1	2434	0	0.99815	0.00185
Node1	2435	1	0.00437	0.99563
Node1	2436	1	0.00437	0.99563
Node1	2437	1	0.00437	0.99563
Node1	2438	1	0.00595	0.99405
Node1	2439	1	0.07443	0.92557
Node1	2440	1	0.00437	0.99563
Node1	2441	0	0.95231	0.04769
Node1	2442	0	0.95231	0.04769
Node1	2443	0	0.97631	0.02369
Node1	2444	0	0.99825	0.00175
Node1	2445	0	0.65420	0.34580
Node1	2446	0	0.97659	0.02341
Node1	2447	1	0.00437	0.99563
Node1	2448	1	0.05797	0.94203
Node1	2449	1	0.00437	0.99563
Node1	2450	0	0.99815	0.00185
Node1	2451	1	0.05797	0.94203
Node1	2452	1	0.07443	0.92557
Node1	2453	1	0.00437	0.99563
Node1	2454	1	0.00437	0.99563
Node1	2455	1	0.00916	0.99084
Node1	2456	1	0.00437	0.99563
Node1	2457	1	0.00437	0.99563
Node1	2458	1	0.00595	0.99405
Node1	2459	0	0.96700	0.03300
Node1	2460	0	0.94318	0.05682
Node1	2461	1	0.00437	0.99563
Node1	2462	1	0.07443	0.92557
Node1	2463	0	0.52963	0.47037
Node1	2464	0	0.95231	0.04769
Node1	2465	0	0.97964	0.02036
Node1	2466	1	0.05797	0.94203
Node1	2467	0	0.58779	0.41221
Node1	2468	1	0.00437	0.99563
Node1	2469	1	0.00437	0.99563
Node1	2470	1	0.10263	0.89737
Node1	2471	0	0.69404	0.30596
Node1	2472	1	0.00437	0.99563
Node1	2473	1	0.00437	0.99563
Node1	2474	1	0.10263	0.89737
Node1	2475	1	0.00437	0.99563
Node1	2476	1	0.00595	0.99405
Node1	2477	1	0.05194	0.94806
Node1	2478	0	0.61560	0.38440
Node1	2479	1	0.10263	0.89737
Node1	2480	1	0.00437	0.99563
Node1	2481	0	0.77454	0.22546
Node1	2482	1	0.05797	0.94203
Node1	2483	1	0.00437	0.99563
Node1	2484	0	0.61583	0.38417
Node1	2485	1	0.00595	0.99405
Node1	2486	1	0.00437	0.99563
Node1	2487	1	0.00437	0.99563
Node1	2488	1	0.11902	0.88098
Node1	2489	1	0.00437	0.99563
Node1	2490	1	0.00437	0.99563
Node1	2491	0	0.77454	0.22546
Node1	2492	0	0.77454	0.22546
Node1	2493	0	0.68563	0.31437
Node1	2494	1	0.04945	0.95055
Node1	2495	0	0.99825	0.00175
Node1	2496	0	0.99825	0.00175
Node1	2497	1	0.04945	0.95055
Node1	2498	1	0.00437	0.99563
Node1	2499	1	0.00437	0.99563
Node1	2500	1	0.10218	0.89782
Node1	2501	0	0.98014	0.01986
Node1	2502	1	0.05797	0.94203
Node1	2503	0	0.68563	0.31437
Node1	2504	1	0.00437	0.99563
Node1	2505	0	0.99815	0.00185
Node1	2506	1	0.00437	0.99563
Node1	2507	1	0.00437	0.99563
Node1	2508	1	0.00437	0.99563
Node1	2509	1	0.05194	0.94806
Node1	2510	0	0.61560	0.38440
Node1	2511	0	0.61560	0.38440
Node1	2512	0	0.98163	0.01837
Node1	2513	1	0.00595	0.99405
Node1	2514	0	0.68563	0.31437
Node1	2515	0	0.68563	0.31437
Node1	2516	1	0.10263	0.89737
Node1	2517	1	0.00437	0.99563
Node1	2518	1	0.00437	0.99563
Node1	2519	1	0.00595	0.99405
Node1	2520	1	0.00595	0.99405
Node1	2521	1	0.00437	0.99563
Node1	2522	1	0.05797	0.94203
Node1	2523	1	0.00699	0.99301
Node1	2524	1	0.00437	0.99563
Node1	2525	0	0.69404	0.30596
Node1	2526	0	0.99569	0.00431
Node1	2527	1	0.00437	0.99563
Node1	2528	1	0.00437	0.99563
Node1	2529	1	0.05194	0.94806
Node1	2530	0	0.99825	0.00175
Node1	2531	1	0.10263	0.89737
Node1	2532	1	0.00437	0.99563
Node1	2533	1	0.05797	0.94203
Node1	2534	1	0.00437	0.99563
Node1	2535	1	0.07732	0.92268
Node1	2536	1	0.10263	0.89737
Node1	2537	0	0.97631	0.02369
Node1	2538	0	0.77454	0.22546
Node1	2539	0	0.79549	0.20451
Node1	2540	0	0.99827	0.00173
Node1	2541	0	0.99827	0.00173
Node1	2542	0	0.97631	0.02369
Node1	2543	0	0.97254	0.02746
Node1	2544	0	0.67667	0.32333
Node1	2545	0	0.99827	0.00173
Node1	2546	0	0.99827	0.00173
Node1	2547	0	0.98334	0.01666
Node1	2548	0	0.97631	0.02369
Node1	2549	0	0.99827	0.00173
Node1	2550	1	0.00699	0.99301
Node1	2551	1	0.10263	0.89737
Node1	2552	1	0.11660	0.88340
Node1	2553	1	0.07443	0.92557
Node1	2554	1	0.00437	0.99563
Node1	2555	1	0.00437	0.99563
Node1	2556	1	0.00437	0.99563
Node1	2557	0	0.58779	0.41221
Node1	2558	0	0.99825	0.00175
Node1	2559	1	0.10263	0.89737
Node1	2560	0	0.77454	0.22546
Node1	2561	1	0.08857	0.91143
Node1	2562	1	0.10263	0.89737
Node1	2563	1	0.10263	0.89737
Node1	2564	0	0.95231	0.04769
Node1	2565	0	0.99815	0.00185
Node1	2566	0	0.96700	0.03300
Node1	2567	0	0.61560	0.38440
Node1	2568	1	0.00437	0.99563
Node1	2569	1	0.10263	0.89737
Node1	2570	0	0.99619	0.00381
Node1	2571	0	0.95231	0.04769
Node1	2572	0	0.98334	0.01666
Node1	2573	0	0.97254	0.02746
Node1	2574	0	0.96700	0.03300
Node1	2575	0	0.99616	0.00384
Node1	2576	0	0.98334	0.01666
Node1	2577	1	0.10263	0.89737
Node1	2578	1	0.00437	0.99563
Node1	2579	1	0.00437	0.99563
Node1	2580	1	0.00595	0.99405
Node1	2581	1	0.10263	0.89737
Node1	2582	1	0.00437	0.99563
Node1	2583	1	0.00916	0.99084
Node1	2584	1	0.00437	0.99563
Node1	2585	0	0.99815	0.00185
Node1	2586	0	0.77454	0.22546
Node1	2587	1	0.00437	0.99563
Node1	2588	1	0.00437	0.99563
Node1	2589	1	0.10263	0.89737
Node1	2590	1	0.05797	0.94203
Node1	2591	0	0.61560	0.38440
Node1	2592	1	0.00595	0.99405
Node1	2593	1	0.00437	0.99563
Node1	2594	1	0.10263	0.89737
Node1	2595	-	0.29600	0.70400
Node1	2596	1	0.05194	0.94806
Node1	2597	1	0.00437	0.99563
Node1	2598	1	0.00437	0.99563
Node1	2599	1	0.00437	0.99563
Node1	2600	1	0.00437	0.99563
Node1	2601	0	0.67666	0.32334
Node1	2602	1	0.00437	0.99563
Node1	2603	1	0.00437	0.99563
Node1	2604	1	0.00437	0.99563
Node1	2605	1	0.10263	0.89737
Node1	2606	1	0.10263	0.89737
Node1	2607	1	0.00699	0.99301
Node1	2608	1	0.00437	0.99563
Node1	2609	1	0.00699	0.99301
Node1	2610	0	0.99825	0.00175
Node1	2611	1	0.19391	0.80609
Node1	2612	-	0.38943	0.61057
Node1	2613	1	0.00437	0.99563
Node1	2614	1	0.00437	0.99563
Node1	2615	1	0.00437	0.99563
Node1	2616	1	0.00437	0.99563
Node1	2617	1	0.00437	0.99563
Node1	2618	1	0.00437	0.99563
Node1	2619	1	0.07732	0.92268
Node1	2620	1	0.00437	0.99563
Node1	2621	1	0.00699	0.99301
Node1	2622	1	0.00595	0.99405
Node1	2623	1	0.00437	0.99563
Node1	2624	1	0.08857	0.91143
Node1	2625	1	0.00437	0.99563
Node1	2626	1	0.00437	0.99563
Node1	2627	1	0.00437	0.99563
Node1	2628	-	0.29600	0.70400
Node1	2629	1	0.00806	0.99194
Node1	2630	1	0.00806	0.99194
Node1	2631	0	0.98334	0.01666
Node1	2632	0	0.67666	0.32334
Node1	2633	1	0.07732	0.92268
Node1	2634	0	0.98334	0.01666
Node1	2635	-	0.49807	0.50193
Node1	2636	1	0.00916	0.99084
Node1	2637	1	0.00916	0.99084
Node1	2638	0	0.99825	0.00175
Node1	2639	0	0.97659	0.02341
Node1	2640	1	0.07443	0.92557
Node1	2641	0	0.93366	0.06634
Node1	2642	0	0.99714	0.00286
Node1	2643	1	0.00437	0.99563
Node1	2644	1	0.05194	0.94806
Node1	2645	0	0.98009	0.01991
Node1	2646	1	0.00437	0.99563
Node1	2647	1	0.00699	0.99301
Node1	2648	1	0.00437	0.99563
Node1	2649	-	0.43414	0.56586
Node1	2650	0	0.99815	0.00185
Node1	2651	1	0.00699	0.99301
Node1	2652	1	0.00437	0.99563
Node1	2653	1	0.07443	0.92557
Node1	2654	0	0.95635	0.04365
Node1	2655	1	0.17459	0.82541
Node1	2656	0	0.99815	0.00185
Node1	2657	1	0.05194	0.94806
Node1	2658	1	0.05194	0.94806
Node1	2659	0	0.61560	0.38440
Node1	2660	1	0.00437	0.99563
Node1	2661	1	0.00437	0.99563
Node1	2662	1	0.00595	0.99405
Node1	2663	1	0.00916	0.99084
Node1	2664	1	0.00916	0.99084
Node1	2665	1	0.00437	0.99563
Node1	2666	1	0.10263	0.89737
Node1	2667	1	0.00437	0.99563
Node1	2668	-	0.34807	0.65193
Node1	2669	0	0.91870	0.08130
Node1	2670	1	0.03673	0.96327
Node1	2671	1	0.00437	0.99563
Node1	2672	1	0.05797	0.94203
Node1	2673	0	0.98334	0.01666
Node1	2674	1	0.11460	0.88540
Node1	2675	1	0.10263	0.89737
Node1	2676	1	0.00437	0.99563
Node1	2677	1	0.00437	0.99563
Node1	2678	1	0.00437	0.99563
Node1	2679	1	0.05194	0.94806
Node1	2680	0	0.97631	0.02369
Node1	2681	1	0.00699	0.99301
Node1	2682	1	0.00699	0.99301
Node1	2683	0	0.99495	0.00505
Node1	2684	1	0.10263	0.89737
Node1	2685	1	0.04356	0.95644
Node1	2686	1	0.00437	0.99563
Node1	2687	1	0.00595	0.99405
Node1	2688	1	0.05797	0.94203
Node1	2689	1	0.00437	0.99563
Node1	2690	0	0.96700	0.03300
Node1	2691	0	0.99815	0.00185
Node1	2692	1	0.00437	0.99563
Node1	2693	1	0.07732	0.92268
Node1	2694	-	0.38943	0.61057
Node1	2695	0	0.98334	0.01666
Node1	2696	1	0.00437	0.99563
Node1	2697	1	0.00437	0.99563
Node1	2698	1	0.19391	0.80609
Node1	2699	1	0.05797	0.94203
Node1	2700	0	0.99815	0.00185
Node1	2701	1	0.00916	0.99084
Node1	2702	1	0.00437	0.99563
Node1	2703	0	0.98334	0.01666
Node1	2704	0	0.99825	0.00175
Node1	2705	1	0.00437	0.99563
Node1	2706	1	0.05194	0.94806
Node1	2707	-	0.43414	0.56586
Node1	2708	1	0.00595	0.99405
Node1	2709	1	0.05797	0.94203
Node1	2710	1	0.05194	0.94806
Node1	2711	0	0.64892	0.35108
Node1	2712	1	0.05194	0.94806
Node1	2713	1	0.05194	0.94806
Node1	2714	1	0.05194	0.94806
Node1	2715	1	0.00916	0.99084
Node1	2716	1	0.10263	0.89737
Node1	2717	1	0.00437	0.99563
Node1	2718	1	0.00437	0.99563
Node1	2719	1	0.05797	0.94203
Node1	2720	1	0.05194	0.94806
Node1	2721	1	0.00437	0.99563
Node1	2722	1	0.00437	0.99563
Node1	2723	1	0.00437	0.99563
Node1	2724	1	0.00437	0.99563
Node1	2725	1	0.00437	0.99563
Node1	2726	1	0.00437	0.99563
Node1	2727	1	0.00437	0.99563
Node1	2728	1	0.00437	0.99563
Node1	2729	0	0.77454	0.22546
Node1	2730	1	0.00437	0.99563
Node1	2731	1	0.00437	0.99563
Node1	2732	0	0.67667	0.32333
Node1	2733	1	0.00806	0.99194
Node1	2734	1	0.19391	0.80609
Node1	2735	1	0.10263	0.89737
Node1	2736	1	0.10218	0.89782
Node1	2737	0	0.61560	0.38440
Node1	2738	0	0.58779	0.41221
Node1	2739	1	0.00699	0.99301
Node1	2740	1	0.00437	0.99563
Node1	2741	1	0.10263	0.89737
Node1	2742	0	0.95231	0.04769
Node1	2743	1	0.10263	0.89737
Node1	2744	1	0.10271	0.89729
Node1	2745	0	0.74760	0.25240
Node1	2746	1	0.00437	0.99563
Node1	2747	0	0.97254	0.02746
Node1	2748	0	0.95231	0.04769
Node1	2749	1	0.10263	0.89737
Node1	2750	1	0.05797	0.94203
Node1	2751	1	0.00437	0.99563
Node1	2752	1	0.00437	0.99563
Node1	2753	-	0.43414	0.56586
Node1	2754	1	0.00595	0.99405
Node1	2755	1	0.00595	0.99405
Node1	2756	1	0.00437	0.99563
Node1	2757	1	0.00437	0.99563
Node1	2758	1	0.07732	0.92268
Node1	2759	0	0.61560	0.38440
Node1	2760	0	0.99825	0.00175
Node1	2761	1	0.00437	0.99563
Node1	2762	1	0.00437	0.99563
Node1	2763	1	0.10263	0.89737
Node1	2764	-	0.29600	0.70400
Node1	2765	-	0.42145	0.57855
Node1	2766	0	0.99825	0.00175
Node1	2767	0	0.98334	0.01666
Node1	2768	0	0.99825	0.00175
Node1	2769	1	0.00437	0.99563
Node1	2770	1	0.00437	0.99563
Node1	2771	1	0.00437	0.99563
Node1	2772	1	0.05194	0.94806
Node1	2773	1	0.05194	0.94806
Node1	2774	0	0.97631	0.02369
Node1	2775	1	0.00437	0.99563
Node1	2776	1	0.05797	0.94203
Node1	2777	1	0.00437	0.99563
Node1	2778	0	0.95231	0.04769
Node1	2779	1	0.00437	0.99563
Node1	2780	1	0.00437	0.99563
Node1	2781	0	0.57518	0.42482
Node1	2782	1	0.00437	0.99563
Node1	2783	1	0.00437	0.99563
Node1	2784	1	0.00437	0.99563
Node1	2785	0	0.71665	0.28335
Node1	2786	1	0.05194	0.94806
Node1	2787	1	0.00437	0.99563
Node1	2788	1	0.00437	0.99563
Node1	2789	1	0.00437	0.99563
Node1	2790	1	0.00437	0.99563
Node1	2791	0	0.71665	0.28335
Node1	2792	1	0.00699	0.99301
Node1	2793	1	0.00699	0.99301
Node1	2794	1	0.00916	0.99084
Node1	2795	0	0.57642	0.42358
Node1	2796	1	0.00437	0.99563
Node1	2797	1	0.00437	0.99563
Node1	2798	1	0.00437	0.99563
Node1	2799	0	0.58779	0.41221
Node1	2800	0	0.95402	0.04598
Node1	2801	0	0.67666	0.32334
Node1	2802	0	0.99815	0.00185
Node1	2803	1	0.05194	0.94806
Node1	2804	1	0.05194	0.94806
Node1	2805	1	0.00437	0.99563
Node1	2806	0	0.99825	0.00175
Node1	2807	1	0.00916	0.99084
Node1	2808	0	0.99827	0.00173
Node1	2809	1	0.00437	0.99563
Node1	2810	1	0.00437	0.99563
Node1	2811	1	0.00437	0.99563
Node1	2812	1	0.00437	0.99563
Node1	2813	0	0.99815	0.00185
Node1	2814	0	0.93366	0.06634
Node1	2815	-	0.43414	0.56586
Node1	2816	1	0.00437	0.99563
Node1	2817	1	0.00806	0.99194
Node1	2818	1	0.00437	0.99563
Node1	2819	0	0.58779	0.41221
Node1	2820	1	0.00437	0.99563
Node1	2821	1	0.00595	0.99405
Node1	2822	0	0.58779	0.41221
Node1	2823	1	0.00437	0.99563
Node1	2824	1	0.00437	0.99563
Node1	2825	1	0.00437	0.99563
Node1	2826	1	0.10263	0.89737
Node1	2827	1	0.05194	0.94806
Node1	2828	0	0.95035	0.04965
Node1	2829	0	0.95035	0.04965
Node1	2830	1	0.00437	0.99563
Node1	2831	1	0.00437	0.99563
Node1	2832	0	0.97473	0.02527
Node1	2833	1	0.00437	0.99563
Node1	2834	1	0.00437	0.99563
Node1	2835	1	0.00916	0.99084
Node1	2836	0	0.52963	0.47037
Node1	2837	1	0.00437	0.99563
Node1	2838	1	0.05797	0.94203
Node1	2839	1	0.00437	0.99563
Node1	2840	1	0.00437	0.99563
Node1	2841	1	0.00437	0.99563
Node1	2842	1	0.00437	0.99563
Node1	2843	1	0.05194	0.94806
Node1	2844	1	0.00437	0.99563
Node1	2845	0	0.58779	0.41221
Node1	2846	1	0.05797	0.94203
Node1	2847	1	0.00437	0.99563
Node1	2848	0	0.67666	0.32334
Node1	2849	0	0.95231	0.04769
Node1	2850	0	0.95231	0.04769
Node1	2851	0	0.91870	0.08130
Node1	2852	0	0.77454	0.22546
Node1	2853	1	0.00437	0.99563
Node1	2854	1	0.00437	0.99563
Node1	2855	1	0.05797	0.94203
Node1	2856	1	0.00437	0.99563
Node1	2857	1	0.00437	0.99563
Node1	2858	1	0.00437	0.99563
Node1	2859	0	0.97659	0.02341
Node1	2860	0	0.99495	0.00505
Node1	2861	1	0.00437	0.99563
Node1	2862	1	0.10263	0.89737
Node1	2863	1	0.00699	0.99301
Node1	2864	1	0.00437	0.99563
Node1	2865	1	0.00437	0.99563
Node1	2866	1	0.05797	0.94203
Node1	2867	1	0.05797	0.94203
Node1	2868	1	0.00437	0.99563
Node1	2869	1	0.00437	0.99563
Node1	2870	0	0.74870	0.25130
Node1	2871	1	0.05797	0.94203
Node1	2872	1	0.00806	0.99194
Node1	2873	1	0.11660	0.88340
Node1	2874	0	0.58779	0.41221
Node1	2875	0	0.58779	0.41221
Node1	2876	0	0.85876	0.14124
Node1	2877	1	0.05797	0.94203
Node1	2878	0	0.58779	0.41221
Node1	2879	0	0.99569	0.00431
Node1	2880	-	0.43414	0.56586
Node1	2881	1	0.00699	0.99301
Node1	2882	1	0.00595	0.99405
Node1	2883	1	0.05194	0.94806
Node1	2884	1	0.10263	0.89737
Node1	2885	1	0.00437	0.99563
Node1	2886	1	0.00437	0.99563
Node1	2887	1	0.00437	0.99563
Node1	2888	1	0.00437	0.99563
Node1	2889	0	0.98163	0.01837
Node1	2890	1	0.00437	0.99563
Node1	2891	0	0.74870	0.25130
Node1	2892	1	0.05194	0.94806
Node1	2893	1	0.10271	0.89729
Node1	2894	0	0.95402	0.04598
Node1	2895	0	0.99827	0.00173
Node1	2896	1	0.00437	0.99563
Node1	2897	1	0.00437	0.99563
Node1	2898	1	0.00437	0.99563
Node1	2899	1	0.10263	0.89737
Node1	2900	1	0.00437	0.99563
Node1	2901	0	0.99815	0.00185
Node1	2902	1	0.10263	0.89737
Node1	2903	0	0.65420	0.34580
Node1	2904	0	0.90872	0.09128
Node1	2905	0	0.97631	0.02369
Node1	2906	-	0.41752	0.58248
Node1	2907	0	0.97603	0.02397
Node1	2908	0	0.65420	0.34580
Node1	2909	0	0.65420	0.34580
Node1	2910	0	0.80828	0.19172
Node1	2911	0	0.71941	0.28059
Node1	2912	1	0.00437	0.99563
Node1	2913	1	0.10263	0.89737
Node1	2914	0	0.94912	0.05088
Node1	2915	1	0.00437	0.99563
Node1	2916	1	0.00595	0.99405
Node1	2917	1	0.10263	0.89737
Node1	2918	0	0.58779	0.41221
Node1	2919	0	0.58779	0.41221
Node1	2920	1	0.00595	0.99405
Node1	2921	1	0.00437	0.99563
Node1	2922	1	0.00437	0.99563
Node1	2923	0	0.65420	0.34580
Node1	2924	0	0.99619	0.00381
Node1	2925	0	0.61560	0.38440
Node1	2926	0	0.99372	0.00628
Node1	2927	1	0.05194	0.94806
Node1	2928	1	0.07443	0.92557
Node1	2929	1	0.00437	0.99563
Node1	2930	1	0.00437	0.99563
Node1	2931	0	0.61583	0.38417
Node1	2932	0	0.99815	0.00185
Node1	2933	1	0.00595	0.99405
Node1	2934	0	0.58779	0.41221
Node1	2935	1	0.00699	0.99301
Node1	2936	1	0.00699	0.99301
Node1	2937	1	0.17459	0.82541
Node1	2938	0	0.61560	0.38440
Node1	2939	1	0.00437	0.99563
Node1	2940	-	0.38943	0.61057
Node1	2941	0	0.99815	0.00185
Node1	2942	0	0.61560	0.38440
Node1	2943	1	0.00437	0.99563
Node1	2944	1	0.00437	0.99563
Node1	2945	1	0.00437	0.99563
Node1	2946	1	0.10263	0.89737
Node1	2947	1	0.00595	0.99405
Node1	2948	1	0.00437	0.99563
Node1	2949	1	0.00437	0.99563
Node1	2950	1	0.00437	0.99563
Node1	2951	1	0.05797	0.94203
Node1	2952	1	0.00437	0.99563
Node1	2953	1	0.00437	0.99563
Node1	2954	1	0.00437	0.99563
Node1	2955	1	0.00437	0.99563
Node1	2956	1	0.00595	0.99405
Node1	2957	0	0.77454	0.22546
Node1	2958	0	0.58779	0.41221
Node1	2959	0	0.97477	0.02523
Node1	2960	0	0.99569	0.00431
Node1	2961	1	0.00437	0.99563
Node1	2962	1	0.10263	0.89737
Node1	2963	1	0.00595	0.99405
Node1	2964	1	0.13476	0.86524
Node1	2965	1	0.00437	0.99563
Node1	2966	1	0.00437	0.99563
Node1	2967	1	0.05194	0.94806
Node1	2968	-	0.43414	0.56586
Node1	2969	1	0.10263	0.89737
Node1	2970	1	0.07443	0.92557
Node1	2971	1	0.00595	0.99405
Node1	2972	1	0.00437	0.99563
Node1	2973	1	0.00437	0.99563
Node1	2974	1	0.00595	0.99405
Node1	2975	0	0.58779	0.41221
Node1	2976	1	0.10263	0.89737
Node1	2977	1	0.00437	0.99563
Node1	2978	1	0.00595	0.99405
Node1	2979	1	0.00437	0.99563
Node1	2980	1	0.05194	0.94806
Node1	2981	0	0.58779	0.41221
Node1	2982	0	0.99616	0.00384
Node1	2983	1	0.07443	0.92557
Node1	2984	0	0.99825	0.00175
Node1	2985	-	0.35098	0.64902
Node1	2986	0	0.61005	0.38995
Node1	2987	1	0.00437	0.99563
Node1	2988	1	0.00437	0.99563
Node1	2989	1	0.10263	0.89737
Node1	2990	1	0.05194	0.94806
Node1	2991	0	0.91870	0.08130
Node1	2992	1	0.05194	0.94806
Node1	2993	1	0.00437	0.99563
Node1	2994	1	0.00437	0.99563
Node1	2995	1	0.05797	0.94203
Node1	2996	1	0.05797	0.94203
Node1	2997	1	0.05797	0.94203
Node1	2998	0	0.99815	0.00185
Node1	2999	1	0.00437	0.99563
Node1	3000	1	0.05194	0.94806
Node1	3001	1	0.10263	0.89737
Node1	3002	1	0.10263	0.89737
Node1	3003	1	0.05797	0.94203
Node1	3004	1	0.05797	0.94203
Node1	3005	1	0.05194	0.94806
Node1	3006	1	0.05194	0.94806
Node1	3007	1	0.00437	0.99563
Node1	3008	0	0.61560	0.38440
Node1	3009	0	0.94912	0.05088
Node1	3010	1	0.10263	0.89737
Node1	3011	1	0.00437	0.99563
Node1	3012	0	0.88335	0.11665
Node1	3013	-	0.35098	0.64902
Node1	3014	0	0.99827	0.00173
Node1	3015	0	0.99714	0.00286
Node1	3016	1	0.00437	0.99563
Node1	3017	1	0.00437	0.99563
Node1	3018	1	0.10263	0.89737
Node1	3019	0	0.99815	0.00185
Node1	3020	1	0.10263	0.89737
Node1	3021	1	0.15476	0.84524
Node1	3022	1	0.10271	0.89729
Node1	3023	1	0.13476	0.86524
Node1	3024	1	0.13476	0.86524
Node1	3025	0	0.96700	0.03300
Node1	3026	1	0.00595	0.99405
Node1	3027	1	0.00437	0.99563
Node1	3028	1	0.00437	0.99563
Node1	3029	0	0.95410	0.04590
Node1	3030	1	0.00437	0.99563
Node1	3031	1	0.00437	0.99563
Node1	3032	0	0.61560	0.38440
Node1	3033	1	0.00437	0.99563
Node1	3034	-	0.43414	0.56586
Node1	3035	1	0.00437	0.99563
Node1	3036	1	0.03673	0.96327
Node1	3037	1	0.05194	0.94806
Node1	3038	0	0.58779	0.41221
Node1	3039	-	0.41752	0.58248
Node1	3040	0	0.59749	0.40251
Node1	3041	0	0.71665	0.28335
Node1	3042	0	0.80828	0.19172
Node1	3043	0	0.52963	0.47037
Node1	3044	1	0.05797	0.94203
Node1	3045	0	0.99815	0.00185
Node1	3046	0	0.97631	0.02369
Node1	3047	1	0.05797	0.94203
Node1	3048	1	0.10263	0.89737
Node1	3049	1	0.00437	0.99563
Node1	3050	0	0.97477	0.02523
Node1	3051	1	0.00437	0.99563
Node1	3052	1	0.00437	0.99563
Node1	3053	1	0.00437	0.99563
Node1	3054	1	0.00699	0.99301
Node1	3055	1	0.00437	0.99563
Node1	3056	0	0.65420	0.34580
Node1	3057	1	0.11902	0.88098
Node1	3058	1	0.05797	0.94203
Node1	3059	1	0.00437	0.99563
Node1	3060	-	0.30274	0.69726
Node1	3061	1	0.10263	0.89737
Node1	3062	1	0.00437	0.99563
Node1	3063	1	0.10263	0.89737
Node1	3064	1	0.07732	0.92268
Node1	3065	1	0.07732	0.92268
Node1	3066	1	0.05194	0.94806
Node1	3067	1	0.00437	0.99563
Node1	3068	1	0.05194	0.94806
Node1	3069	1	0.00437	0.99563
Node1	3070	1	0.00437	0.99563
Node1	3071	0	0.77454	0.22546
Node1	3072	1	0.10263	0.89737
Node1	3073	1	0.10263	0.89737
Node1	3074	1	0.00437	0.99563
Node1	3075	1	0.00437	0.99563
Node1	3076	1	0.00437	0.99563
Node1	3077	0	0.95231	0.04769
Node1	3078	0	0.99827	0.00173
Node1	3079	0	0.99815	0.00185
Node1	3080	1	0.00437	0.99563
Node1	3081	0	0.99825	0.00175
Node1	3082	1	0.00437	0.99563
Node1	3083	1	0.00437	0.99563
Node1	3084	1	0.08968	0.91032
Node1	3085	1	0.00437	0.99563
Node1	3086	1	0.10263	0.89737
Node1	3087	1	0.00437	0.99563
Node1	3088	1	0.00437	0.99563
Node1	3089	1	0.00437	0.99563
Node1	3090	0	0.89870	0.10130
Node1	3091	1	0.00437	0.99563
Node1	3092	1	0.00437	0.99563
Node1	3093	1	0.05797	0.94203
Node1	3094	0	0.96700	0.03300
Node1	3095	1	0.00437	0.99563
Node1	3096	1	0.00437	0.99563
Node1	3097	1	0.00437	0.99563
Node1	3098	1	0.07732	0.92268
Node1	3099	1	0.10263	0.89737
Node1	3100	1	0.00437	0.99563
Node1	3101	1	0.07732	0.92268
Node1	3102	1	0.05797	0.94203
Node1	3103	1	0.05797	0.94203
Node1	3104	0	0.99815	0.00185
Node1	3105	1	0.00437	0.99563
Node1	3106	1	0.00437	0.99563
Node1	3107	1	0.00437	0.99563
Node1	3108	1	0.05194	0.94806
Node1	3109	1	0.00437	0.99563
Node1	3110	0	0.61005	0.38995
Node1	3111	1	0.00437	0.99563
Node1	3112	1	0.05797	0.94203
Node1	3113	0	0.67666	0.32334
Node1	3114	0	0.58779	0.41221
Node1	3115	1	0.11902	0.88098
Node1	3116	1	0.00437	0.99563
Node1	3117	1	0.00699	0.99301
Node1	3118	1	0.00437	0.99563
Node1	3119	0	0.99827	0.00173
Node1	3120	0	0.71665	0.28335
Node1	3121	0	0.71665	0.28335
Node1	3122	0	0.59707	0.40293
Node1	3123	0	0.52963	0.47037
Node1	3124	1	0.05194	0.94806
Node1	3125	0	0.99827	0.00173
Node1	3126	1	0.00437	0.99563
Node1	3127	0	0.97254	0.02746
Node1	3128	1	0.00437	0.99563
Node1	3129	1	0.00437	0.99563
Node1	3130	1	0.00437	0.99563
Node1	3131	0	0.58779	0.41221
Node1	3132	0	0.99827	0.00173
Node1	3133	0	0.94872	0.05128
Node1	3134	0	0.58779	0.41221
Node1	3135	1	0.00437	0.99563
Node1	3136	0	0.97254	0.02746
Node1	3137	0	0.67666	0.32334
Node1	3138	0	0.99815	0.00185
Node1	3139	1	0.00437	0.99563
Node1	3140	1	0.00437	0.99563
Node1	3141	1	0.00595	0.99405
Node1	3142	1	0.00437	0.99563
Node1	3143	1	0.05797	0.94203
Node1	3144	1	0.04356	0.95644
Node1	3145	0	0.97254	0.02746
Node1	3146	1	0.00437	0.99563
Node1	3147	0	0.58779	0.41221
Node1	3148	1	0.13476	0.86524
Node1	3149	0	0.93287	0.06713
Node1	3150	1	0.00437	0.99563
Node1	3151	0	0.71665	0.28335
Node1	3152	1	0.00437	0.99563
Node1	3153	0	0.99815	0.00185
Node1	3154	1	0.00595	0.99405
Node1	3155	0	0.99616	0.00384
Node1	3156	1	0.00699	0.99301
Node1	3157	1	0.00437	0.99563
Node1	3158	1	0.10263	0.89737
Node1	3159	1	0.07732	0.92268
Node1	3160	1	0.00437	0.99563
Node1	3161	0	0.97659	0.02341
Node1	3162	1	0.00595	0.99405
Node1	3163	1	0.07443	0.92557
Node1	3164	0	0.99825	0.00175
Node1	3165	0	0.94990	0.05010
Node1	3166	1	0.10263	0.89737
Node1	3167	0	0.99372	0.00628
Node1	3168	0	0.99619	0.00381
Node1	3169	0	0.97659	0.02341
Node1	3170	1	0.00437	0.99563
Node1	3171	0	0.99815	0.00185
Node1	3172	0	0.99815	0.00185
Node1	3173	1	0.05797	0.94203
Node1	3174	0	0.99827	0.00173
Node1	3175	0	0.99372	0.00628
Node1	3176	0	0.97964	0.02036
Node1	3177	0	0.99815	0.00185
Node1	3178	1	0.00437	0.99563
Node1	3179	0	0.99569	0.00431
Node1	3180	1	0.04945	0.95055
Node1	3181	1	0.00437	0.99563
Node1	3182	1	0.07732	0.92268
Node1	3183	0	0.99827	0.00173
Node1	3184	1	0.00437	0.99563
Node1	3185	1	0.00437	0.99563
Node1	3186	1	0.00437	0.99563
Node1	3187	1	0.00437	0.99563
Node1	3188	1	0.05797	0.94203
Node1	3189	1	0.05194	0.94806
Node1	3190	0	0.58779	0.41221
Node1	3191	0	0.99827	0.00173
Node1	3192	0	0.96700	0.03300
Node1	3193	0	0.99815	0.00185
Node1	3194	0	0.99714	0.00286
Node1	3195	0	0.98334	0.01666
Node1	3196	0	0.99815	0.00185
Node1	3197	0	0.99827	0.00173
Node1	3198	0	0.99825	0.00175
Node1	3199	0	0.99825	0.00175
Node1	3200	0	0.99616	0.00384
Node1	3201	0	0.99815	0.00185
Node1	3202	1	0.05797	0.94203
Node1	3203	1	0.00437	0.99563
Node1	3204	1	0.00437	0.99563
Node1	3205	1	0.00437	0.99563
Node1	3206	1	0.00437	0.99563
Node1	3207	1	0.00437	0.99563
Node1	3208	1	0.00437	0.99563
Node1	3209	1	0.00437	0.99563
Node1	3210	1	0.00437	0.99563
Node1	3211	1	0.00437	0.99563
Node1	3212	1	0.07732	0.92268
Node1	3213	0	0.99827	0.00173
Node1	3214	1	0.00437	0.99563
Node1	3215	0	0.57642	0.42358
Node1	3216	1	0.08857	0.91143
Node1	3217	1	0.00916	0.99084
Node1	3218	1	0.00916	0.99084
Node1	3219	1	0.00437	0.99563
Node1	3220	1	0.00595	0.99405
Node1	3221	1	0.10263	0.89737
Node1	3222	1	0.00437	0.99563
Node1	3223	0	0.99825	0.00175
Node1	3224	1	0.07443	0.92557
Node1	3225	1	0.00595	0.99405
Node1	3226	1	0.05194	0.94806
Node1	3227	1	0.00437	0.99563
Node1	3228	1	0.00806	0.99194
Node1	3229	0	0.96700	0.03300
Node1	3230	-	0.43414	0.56586
Node1	3231	1	0.03673	0.96327
Node1	3232	1	0.00437	0.99563
Node1	3233	1	0.00437	0.99563
Node1	3234	1	0.00595	0.99405
Node1	3235	1	0.00437	0.99563
Node1	3236	1	0.00437	0.99563
Node1	3237	0	0.99827	0.00173
Node1	3238	0	0.68563	0.31437
Node1	3239	0	0.98009	0.01991
Node1	3240	1	0.13476	0.86524
Node1	3241	1	0.00699	0.99301
Node1	3242	1	0.10218	0.89782
Node1	3243	1	0.00437	0.99563
Node1	3244	1	0.00437	0.99563
Node1	3245	0	0.58779	0.41221
Node1	3246	0	0.95231	0.04769
Node1	3247	1	0.00437	0.99563
Node1	3248	0	0.99815	0.00185
Node1	3249	1	0.00437	0.99563
Node1	3250	1	0.13002	0.86998
Node1	3251	1	0.04990	0.95010
Node1	3252	0	0.99825	0.00175
Node1	3253	1	0.00595	0.99405
Node1	3254	1	0.00699	0.99301
Node1	3255	1	0.00806	0.99194
Node1	3256	1	0.15476	0.84524
Node1	3257	1	0.00437	0.99563
Node1	3258	1	0.00699	0.99301
Node1	3259	0	0.99815	0.00185
Node1	3260	0	0.54242	0.45758
Node1	3261	1	0.00437	0.99563
Node1	3262	1	0.00437	0.99563
Node1	3263	1	0.00437	0.99563
Node1	3264	1	0.00437	0.99563
Node1	3265	1	0.00437	0.99563
Node1	3266	0	0.68563	0.31437
Node1	3267	1	0.10263	0.89737
Node1	3268	1	0.13476	0.86524
Node1	3269	1	0.00699	0.99301
Node1	3270	1	0.00437	0.99563
Node1	3271	1	0.00437	0.99563
Node1	3272	1	0.05194	0.94806
Node1	3273	1	0.05194	0.94806
Node1	3274	1	0.00437	0.99563
Node1	3275	1	0.05194	0.94806
Node1	3276	1	0.00437	0.99563
Node1	3277	1	0.10263	0.89737
Node1	3278	1	0.00437	0.99563
Node1	3279	1	0.00437	0.99563
Node1	3280	1	0.00595	0.99405
Node1	3281	1	0.00437	0.99563
Node1	3282	1	0.00437	0.99563
Node1	3283	1	0.00437	0.99563
Node1	3284	1	0.00437	0.99563
Node1	3285	1	0.05194	0.94806
Node1	3286	1	0.00437	0.99563
Node1	3287	0	0.57642	0.42358
Node1	3288	-	0.43414	0.56586
Node1	3289	1	0.00437	0.99563
Node1	3290	1	0.02915	0.97085
Node1	3291	0	0.99827	0.00173
Node1	3292	0	0.99827	0.00173
Node1	3293	1	0.00916	0.99084
Node1	3294	1	0.00916	0.99084
Node1	3295	1	0.00437	0.99563
Node1	3296	1	0.07443	0.92557
Node1	3297	1	0.00699	0.99301
Node1	3298	1	0.05194	0.94806
Node1	3299	1	0.02915	0.97085
Node1	3300	0	0.58779	0.41221
Node1	3301	0	0.99825	0.00175
Node1	3302	0	0.99714	0.00286
Node1	3303	1	0.19391	0.80609
Node1	3304	1	0.19391	0.80609
Node1	3305	1	0.00595	0.99405
Node1	3306	1	0.00437	0.99563
Node1	3307	1	0.00437	0.99563
Node1	3308	1	0.00437	0.99563
Node1	3309	-	0.43414	0.56586
Node1	3310	1	0.00437	0.99563
Node1	3311	0	0.99495	0.00505
Node1	3312	0	0.99825	0.00175
Node1	3313	1	0.00437	0.99563
Node1	3314	1	0.00437	0.99563
Node1	3315	1	0.00437	0.99563
Node1	3316	1	0.00437	0.99563
Node1	3317	1	0.00699	0.99301
Node1	3318	1	0.00437	0.99563
Node1	3319	1	0.00595	0.99405
Node1	3320	1	0.00437	0.99563
Node1	3321	1	0.00806	0.99194
Node1	3322	1	0.00595	0.99405
Node1	3323	0	0.90940	0.09060
Node1	3324	1	0.00916	0.99084
Node1	3325	0	0.61560	0.38440
Node1	3326	1	0.10263	0.89737
Node1	3327	1	0.05194	0.94806
Node1	3328	1	0.05194	0.94806
Node1	3329	1	0.08857	0.91143
Node1	3330	0	0.99815	0.00185
Node1	3331	1	0.00437	0.99563
Node1	3332	1	0.00437	0.99563
Node1	3333	1	0.00437	0.99563
Node1	3334	1	0.05797	0.94203
Node1	3335	1	0.00437	0.99563
Node1	3336	1	0.00437	0.99563
Node1	3337	1	0.00437	0.99563
Node1	3338	0	0.99815	0.00185
Node1	3339	0	0.98334	0.01666
Node1	3340	1	0.00437	0.99563
Node1	3341	-	0.38943	0.61057
Node1	3342	0	0.58779	0.41221
Node1	3343	1	0.10263	0.89737
Node1	3344	1	0.05194	0.94806
Node1	3345	0	0.77109	0.22891
Node1	3346	1	0.00437	0.99563
Node1	3347	1	0.00437	0.99563
Node1	3348	0	0.95231	0.04769
Node1	3349	0	0.95231	0.04769
Node1	3350	1	0.05194	0.94806
Node1	3351	0	0.99827	0.00173
Node1	3352	1	0.17459	0.82541
Node1	3353	1	0.10263	0.89737
Node1	3354	0	0.91870	0.08130
Node1	3355	1	0.00437	0.99563
Node1	3356	0	0.94872	0.05128
Node1	3357	0	0.98334	0.01666
Node1	3358	1	0.00437	0.99563
Node1	3359	1	0.00437	0.99563
Node1	3360	1	0.10263	0.89737
Node1	3361	0	0.96700	0.03300
Node1	3362	1	0.00437	0.99563
Node1	3363	0	0.58779	0.41221
Node1	3364	0	0.67666	0.32334
Node1	3365	1	0.00595	0.99405
Node1	3366	1	0.00437	0.99563
Node1	3367	1	0.05194	0.94806
Node1	3368	0	0.58779	0.41221
Node1	3369	1	0.00437	0.99563
Node1	3370	0	0.61560	0.38440
Node1	3371	1	0.10263	0.89737
Node1	3372	1	0.05194	0.94806
Node1	3373	1	0.00595	0.99405
Node1	3374	0	0.64892	0.35108
Node1	3375	1	0.10263	0.89737
Node1	3376	0	0.98334	0.01666
Node1	3377	0	0.98334	0.01666
Node1	3378	1	0.00437	0.99563
Node1	3379	1	0.00437	0.99563
Node1	3380	0	0.61560	0.38440
Node1	3381	1	0.00437	0.99563
Node1	3382	1	0.00437	0.99563
Node1	3383	1	0.05797	0.94203
Node1	3384	0	0.95231	0.04769
Node1	3385	1	0.00437	0.99563
Node1	3386	1	0.17459	0.82541
Node1	3387	-	0.34807	0.65193
Node1	3388	0	0.67666	0.32334
Node1	3389	0	0.99827	0.00173
Node1	3390	1	0.11902	0.88098
Node1	3391	-	0.43414	0.56586
Node1	3392	1	0.00437	0.99563
Node1	3393	1	0.05194	0.94806
Node1	3394	1	0.05194	0.94806
Node1	3395	1	0.05194	0.94806
Node1	3396	1	0.05797	0.94203
Node1	3397	0	0.94318	0.05682
Node1	3398	1	0.00595	0.99405
Node1	3399	1	0.00437	0.99563
Node1	3400	0	0.99827	0.00173
Node1	3401	1	0.00437	0.99563
Node1	3402	1	0.00437	0.99563
Node1	3403	0	0.90872	0.09128
Node1	3404	1	0.05797	0.94203
Node1	3405	1	0.00437	0.99563
Node1	3406	1	0.00806	0.99194
Node1	3407	1	0.00699	0.99301
Node1	3408	1	0.00437	0.99563
Node1	3409	0	0.98009	0.01991
Node1	3410	1	0.10263	0.89737
Node1	3411	0	0.77857	0.22143
Node1	3412	1	0.00595	0.99405
Node1	3413	1	0.00437	0.99563
Node1	3414	1	0.00437	0.99563
Node1	3415	1	0.00437	0.99563
Node1	3416	1	0.00916	0.99084
Node1	3417	1	0.00437	0.99563
Node1	3418	1	0.00437	0.99563
Node1	3419	1	0.11902	0.88098
Node1	3420	1	0.07732	0.92268
Node1	3421	1	0.00595	0.99405
Node1	3422	1	0.00437	0.99563
Node1	3423	1	0.00437	0.99563
Node1	3424	1	0.10263	0.89737
Node1	3425	1	0.00437	0.99563
Node1	3426	1	0.00437	0.99563
Node1	3427	0	0.99827	0.00173
Node1	3428	1	0.10263	0.89737
Node1	3429	0	0.99827	0.00173
Node1	3430	1	0.00437	0.99563
Node1	3431	0	0.67666	0.32334
Node1	3432	1	0.00806	0.99194
Node1	3433	0	0.95231	0.04769
Node1	3434	1	0.00437	0.99563
Node1	3435	1	0.00437	0.99563
Node1	3436	1	0.00437	0.99563
Node1	3437	1	0.00437	0.99563
Node1	3438	1	0.00437	0.99563
Node1	3439	1	0.00437	0.99563
Node1	3440	1	0.00437	0.99563
Node1	3441	0	0.99827	0.00173
Node1	3442	0	0.99619	0.00381
Node1	3443	1	0.00595	0.99405
Node1	3444	1	0.00437	0.99563
Node1	3445	1	0.00437	0.99563
Node1	3446	1	0.10263	0.89737
Node1	3447	-	0.43866	0.56134
Node1	3448	0	0.99827	0.00173
Node1	3449	1	0.10263	0.89737
Node1	3450	1	0.00437	0.99563
Node1	3451	1	0.03673	0.96327
Node1	3452	1	0.00437	0.99563
Node1	3453	1	0.00437	0.99563
Node1	3454	1	0.00595	0.99405
Node1	3455	1	0.00595	0.99405
Node1	3456	1	0.00595	0.99405
Node1	3457	1	0.00699	0.99301
Node1	3458	0	0.67666	0.32334
Node1	3459	0	0.98334	0.01666
Node1	3460	0	0.77902	0.22098
Node1	3461	0	0.99815	0.00185
Node1	3462	0	0.99825	0.00175
Node1	3463	0	0.99827	0.00173
Node1	3464	0	0.99825	0.00175
Node1	3465	1	0.00437	0.99563
Node1	3466	1	0.00437	0.99563
Node1	3467	1	0.00437	0.99563
Node1	3468	1	0.02915	0.97085
Node1	3469	1	0.00437	0.99563
Node1	3470	1	0.05797	0.94203
Node1	3471	1	0.00437	0.99563
Node1	3472	1	0.05797	0.94203
Node1	3473	1	0.00437	0.99563
Node1	3474	1	0.00437	0.99563
Node1	3475	1	0.10263	0.89737
Node1	3476	0	0.61560	0.38440
Node1	3477	0	0.99825	0.00175
Node1	3478	1	0.10263	0.89737
Node1	3479	1	0.00437	0.99563
Node1	3480	1	0.08857	0.91143
Node1	3481	1	0.05194	0.94806
Node1	3482	0	0.61560	0.38440
Node1	3483	1	0.00437	0.99563
Node1	3484	1	0.00437	0.99563
Node1	3485	1	0.10218	0.89782
Node1	3486	-	0.43414	0.56586
Node1	3487	0	0.67666	0.32334
Node1	3488	1	0.05797	0.94203
Node1	3489	1	0.00437	0.99563
Node1	3490	0	0.58779	0.41221
Node1	3491	0	0.99815	0.00185
Node1	3492	0	0.61560	0.38440
Node1	3493	0	0.68563	0.31437
Node1	3494	1	0.00437	0.99563
Node1	3495	1	0.00437	0.99563
Node1	3496	1	0.00437	0.99563
Node1	3497	1	0.05797	0.94203
Node1	3498	1	0.00437	0.99563
Node1	3499	1	0.00437	0.99563
Node1	3500	1	0.00595	0.99405
Node1	3501	0	0.99815	0.00185
Node1	3502	0	0.61560	0.38440
Node1	3503	0	0.99619	0.00381
Node1	3504	1	0.00437	0.99563
Node1	3505	0	0.61560	0.38440
Node1	3506	0	0.97964	0.02036
Node1	3507	0	0.94912	0.05088
Node1	3508	0	0.94912	0.05088
Node1	3509	0	0.99827	0.00173
Node1	3510	1	0.00437	0.99563
Node1	3511	-	0.41752	0.58248
Node1	3512	1	0.05194	0.94806
Node1	3513	0	0.98334	0.01666
Node1	3514	0	0.57642	0.42358
Node1	3515	0	0.99827	0.00173
Node1	3516	0	0.61560	0.38440
Node1	3517	-	0.41752	0.58248
Node1	3518	0	0.95231	0.04769
Node1	3519	0	0.94912	0.05088
Node1	3520	-	0.43414	0.56586
Node1	3521	0	0.99815	0.00185
Node1	3522	1	0.05194	0.94806
Node1	3523	0	0.99815	0.00185
Node1	3524	0	0.99827	0.00173
Node1	3525	1	0.00699	0.99301
Node1	3526	1	0.00437	0.99563
Node1	3527	1	0.05194	0.94806
Node1	3528	1	0.10263	0.89737
Node1	3529	1	0.05194	0.94806
Node1	3530	1	0.10263	0.89737
Node1	3531	1	0.05194	0.94806
Node1	3532	1	0.00437	0.99563
Node1	3533	1	0.00595	0.99405
Node1	3534	1	0.00437	0.99563
Node1	3535	1	0.00437	0.99563
Node1	3536	1	0.00437	0.99563
Node1	3537	1	0.00437	0.99563
Node1	3538	1	0.00437	0.99563
Node1	3539	1	0.00806	0.99194
Node1	3540	1	0.05797	0.94203
Node1	3541	1	0.05194	0.94806
Node1	3542	1	0.05194	0.94806
Node1	3543	1	0.08857	0.91143
Node1	3544	1	0.08857	0.91143
Node1	3545	1	0.00437	0.99563
Node1	3546	1	0.00437	0.99563
Node1	3547	1	0.00437	0.99563
Node1	3548	1	0.10263	0.89737
Node1	3549	1	0.13476	0.86524
Node1	3550	0	0.77109	0.22891
Node1	3551	1	0.00806	0.99194
Node1	3552	0	0.97603	0.02397
Node1	3553	1	0.05194	0.94806
Node1	3554	1	0.05194	0.94806
Node1	3555	1	0.00437	0.99563
Node1	3556	1	0.00437	0.99563
Node1	3557	1	0.05797	0.94203
Node1	3558	1	0.05797	0.94203
Node1	3559	1	0.00437	0.99563
Node1	3560	1	0.00437	0.99563
Node1	3561	0	0.90940	0.09060
Node1	3562	0	0.74870	0.25130
Node1	3563	1	0.00437	0.99563
Node1	3564	1	0.17459	0.82541
Node1	3565	0	0.71665	0.28335
Node1	3566	0	0.57518	0.42482
Node1	3567	1	0.00916	0.99084
Node1	3568	1	0.05797	0.94203
Node1	3569	-	0.43414	0.56586
Node1	3570	-	0.43414	0.56586
Node1	3571	0	0.99827	0.00173
Node1	3572	1	0.00437	0.99563
Node1	3573	1	0.13476	0.86524
Node1	3574	1	0.15476	0.84524
Node1	3575	0	0.68563	0.31437
Node1	3576	0	0.99827	0.00173
Node1	3577	1	0.00437	0.99563
Node1	3578	1	0.05194	0.94806
Node1	3579	1	0.10263	0.89737
Node1	3580	1	0.10263	0.89737
Node1	3581	0	0.61560	0.38440
Node1	3582	0	0.58779	0.41221
Node1	3583	1	0.00437	0.99563
Node1	3584	0	0.99825	0.00175
Node1	3585	1	0.00595	0.99405
Node1	3586	1	0.00595	0.99405
Node1	3587	0	0.77454	0.22546
Node1	3588	1	0.00437	0.99563
Node1	3589	1	0.00437	0.99563
Node1	3590	0	0.99825	0.00175
Node1	3591	1	0.00437	0.99563
Node1	3592	1	0.00437	0.99563
Node1	3593	1	0.05797	0.94203
Node1	3594	1	0.00437	0.99563
Node1	3595	1	0.00437	0.99563
Node1	3596	1	0.00437	0.99563
Node1	3597	1	0.05797	0.94203
Node1	3598	0	0.99815	0.00185
Node1	3599	1	0.00595	0.99405
Node1	3600	1	0.06930	0.93070
Node1	3601	1	0.00437	0.99563
Node1	3602	1	0.00437	0.99563
Node1	3603	1	0.07443	0.92557
Node1	3604	1	0.00437	0.99563
Node1	3605	1	0.00437	0.99563
Node1	3606	1	0.10263	0.89737
Node1	3607	1	0.05194	0.94806
Node1	3608	1	0.08968	0.91032
Node1	3609	0	0.98334	0.01666
Node1	3610	1	0.00437	0.99563
Node1	3611	1	0.00595	0.99405
Node1	3612	1	0.07443	0.92557
Node1	3613	1	0.05194	0.94806
Node1	3614	0	0.67253	0.32747
Node1	3615	0	0.99815	0.00185
Node1	3616	0	0.97473	0.02527
Node1	3617	-	0.38783	0.61217
Node1	3618	1	0.00437	0.99563
Node1	3619	1	0.00437	0.99563
Node1	3620	1	0.00437	0.99563
Node1	3621	1	0.10263	0.89737
Node1	3622	1	0.00437	0.99563
Node1	3623	1	0.00437	0.99563
Node1	3624	1	0.00437	0.99563
Node1	3625	1	0.07443	0.92557
Node1	3626	0	0.77454	0.22546
Node1	3627	1	0.05194	0.94806
Node1	3628	1	0.10263	0.89737
Node1	3629	1	0.00806	0.99194
Node1	3630	-	0.38943	0.61057
Node1	3631	1	0.00437	0.99563
Node1	3632	1	0.00437	0.99563
Node1	3633	0	0.95231	0.04769
Node1	3634	0	0.95231	0.04769
Node1	3635	1	0.10263	0.89737
Node1	3636	1	0.13476	0.86524
Node1	3637	1	0.00437	0.99563
Node1	3638	1	0.00437	0.99563
Node1	3639	0	0.88335	0.11665
Node1	3640	1	0.00437	0.99563
Node1	3641	1	0.07443	0.92557
Node1	3642	0	0.58779	0.41221
Node1	3643	1	0.05797	0.94203
Node1	3644	1	0.00437	0.99563
Node1	3645	1	0.00437	0.99563
Node1	3646	1	0.00437	0.99563
Node1	3647	1	0.00437	0.99563
Node1	3648	1	0.00437	0.99563
Node1	3649	1	0.00437	0.99563
Node1	3650	0	0.98334	0.01666
Node1	3651	1	0.02915	0.97085
Node1	3652	1	0.00437	0.99563
Node1	3653	1	0.00437	0.99563
Node1	3654	1	0.00437	0.99563
Node1	3655	0	0.85876	0.14124
Node1	3656	1	0.05797	0.94203
Node1	3657	1	0.00437	0.99563
Node1	3658	0	0.98334	0.01666
Node1	3659	1	0.00437	0.99563
Node1	3660	1	0.00437	0.99563
Node1	3661	1	0.00437	0.99563
Node1	3662	1	0.00437	0.99563
Node1	3663	1	0.00437	0.99563
Node1	3664	1	0.00437	0.99563
Node1	3665	0	0.61583	0.38417
Node1	3666	1	0.00437	0.99563
Node1	3667	1	0.07732	0.92268
Node1	3668	1	0.10263	0.89737
Node1	3669	1	0.10263	0.89737
Node1	3670	1	0.00437	0.99563
Node1	3671	0	0.99372	0.00628
Node1	3672	1	0.00437	0.99563
Node1	3673	1	0.00437	0.99563
Node1	3674	1	0.00437	0.99563
Node1	3675	1	0.00437	0.99563
Node1	3676	0	0.61560	0.38440
Node1	3677	1	0.00916	0.99084
Node1	3678	1	0.00437	0.99563
Node1	3679	1	0.05797	0.94203
Node1	3680	1	0.00437	0.99563
Node1	3681	1	0.05194	0.94806
Node1	3682	1	0.10263	0.89737
Node1	3683	-	0.43414	0.56586
Node1	3684	1	0.00437	0.99563
Node1	3685	0	0.58779	0.41221
Node1	3686	1	0.00437	0.99563
Node1	3687	1	0.00437	0.99563
Node1	3688	0	0.99815	0.00185
Node1	3689	1	0.00916	0.99084
Node1	3690	1	0.00437	0.99563
Node1	3691	0	0.98334	0.01666
Node1	3692	0	0.95685	0.04315
Node1	3693	1	0.00595	0.99405
Node1	3694	1	0.00437	0.99563
Node1	3695	1	0.00437	0.99563
Node1	3696	1	0.00437	0.99563
Node1	3697	1	0.00437	0.99563
Node1	3698	0	0.99815	0.00185
Node1	3699	1	0.10263	0.89737
Node1	3700	-	0.49807	0.50193
Node1	3701	-	0.49807	0.50193
Node1	3702	1	0.00595	0.99405
Node1	3703	1	0.02915	0.97085
Node1	3704	0	0.99815	0.00185
Node1	3705	1	0.10263	0.89737
Node1	3706	0	0.95410	0.04590
Node1	3707	1	0.00916	0.99084
Node1	3708	1	0.00437	0.99563
Node1	3709	1	0.00437	0.99563
Node1	3710	1	0.00437	0.99563
Node1	3711	1	0.00437	0.99563
Node1	3712	0	0.95402	0.04598
Node1	3713	1	0.05194	0.94806
Node1	3714	1	0.00595	0.99405
Node1	3715	1	0.00699	0.99301
Node1	3716	1	0.00595	0.99405
Node1	3717	1	0.00437	0.99563
Node1	3718	0	0.99827	0.00173
Node1	3719	1	0.05194	0.94806
Node1	3720	1	0.10218	0.89782
Node1	3721	0	0.68563	0.31437
Node1	3722	-	0.42145	0.57855
Node1	3723	1	0.00916	0.99084
Node1	3724	1	0.00916	0.99084
Node1	3725	1	0.10263	0.89737
Node1	3726	1	0.05194	0.94806
Node1	3727	1	0.00437	0.99563
Node1	3728	1	0.05797	0.94203
Node1	3729	0	0.99827	0.00173
Node1	3730	0	0.99815	0.00185
Node1	3731	1	0.00437	0.99563
Node1	3732	1	0.00437	0.99563
Node1	3733	1	0.12790	0.87210
Node1	3734	1	0.00437	0.99563
Node1	3735	1	0.00437	0.99563
Node1	3736	1	0.00437	0.99563
Node1	3737	1	0.00437	0.99563
Node1	3738	1	0.05797	0.94203
Node1	3739	1	0.00437	0.99563
Node1	3740	0	0.97631	0.02369
Node1	3741	1	0.15476	0.84524
Node1	3742	0	0.99825	0.00175
Node1	3743	1	0.00595	0.99405
Node1	3744	0	0.61560	0.38440
Node1	3745	1	0.04356	0.95644
Node1	3746	1	0.00437	0.99563
Node1	3747	1	0.05797	0.94203
Node1	3748	1	0.00437	0.99563
Node1	3749	0	0.99815	0.00185
Node1	3750	0	0.97254	0.02746
Node1	3751	1	0.00437	0.99563
Node1	3752	0	0.99372	0.00628
Node1	3753	1	0.00437	0.99563
Node1	3754	1	0.00437	0.99563
Node1	3755	0	0.99827	0.00173
Node1	3756	1	0.00437	0.99563
Node1	3757	0	0.97659	0.02341
Node1	3758	1	0.00437	0.99563
Node1	3759	0	0.99825	0.00175
Node1	3760	1	0.00437	0.99563
Node1	3761	0	0.99815	0.00185
Node1	3762	1	0.00437	0.99563
Node1	3763	0	0.95231	0.04769
Node1	3764	0	0.99825	0.00175
Node1	3765	0	0.93366	0.06634
Node1	3766	1	0.07443	0.92557
Node1	3767	0	0.97254	0.02746
Node1	3768	1	0.05194	0.94806
Node1	3769	0	0.99815	0.00185
Node1	3770	0	0.99495	0.00505
Node1	3771	-	0.42381	0.57619
Node1	3772	1	0.05194	0.94806
Node1	3773	1	0.00699	0.99301
Node1	3774	1	0.00437	0.99563
Node1	3775	1	0.05797	0.94203
Node1	3776	1	0.05797	0.94203
Node1	3777	0	0.99815	0.00185
Node1	3778	0	0.96700	0.03300
Node1	3779	1	0.10263	0.89737
Node1	3780	1	0.00699	0.99301
Node1	3781	1	0.00437	0.99563
Node1	3782	1	0.00437	0.99563
Node1	3783	1	0.05797	0.94203
Node1	3784	1	0.05797	0.94203
Node1	3785	1	0.00699	0.99301
Node1	3786	1	0.07732	0.92268
Node1	3787	1	0.05194	0.94806
Node1	3788	1	0.00699	0.99301
Node1	3789	1	0.00916	0.99084
Node1	3790	1	0.00437	0.99563
Node1	3791	1	0.00437	0.99563
Node1	3792	0	0.99815	0.00185
Node1	3793	1	0.00437	0.99563
Node1	3794	1	0.00437	0.99563
Node1	3795	1	0.00437	0.99563
Node1	3796	1	0.00437	0.99563
Node1	3797	1	0.00437	0.99563
Node1	3798	1	0.00437	0.99563
Node1	3799	1	0.00437	0.99563
Node1	3800	0	0.97631	0.02369
Node1	3801	0	0.68563	0.31437
Node1	3802	1	0.05797	0.94203
Node1	3803	1	0.00437	0.99563
Node1	3804	-	0.29600	0.70400
Node1	3805	0	0.99815	0.00185
Node1	3806	1	0.00437	0.99563
Node1	3807	0	0.96137	0.03863
Node1	3808	0	0.67666	0.32334
Node1	3809	1	0.05797	0.94203
Node1	3810	1	0.07732	0.92268
Node1	3811	0	0.95410	0.04590
Node1	3812	1	0.00437	0.99563
Node1	3813	0	0.99825	0.00175
Node1	3814	0	0.97254	0.02746
Node1	3815	0	0.85876	0.14124
Node1	3816	-	0.43414	0.56586
Node1	3817	0	0.99815	0.00185
Node1	3818	1	0.00437	0.99563
Node1	3819	1	0.07732	0.92268
Node1	3820	1	0.00595	0.99405
Node1	3821	1	0.00437	0.99563
Node1	3822	0	0.80828	0.19172
Node1	3823	0	0.97964	0.02036
Node1	3824	1	0.10263	0.89737
Node1	3825	1	0.10263	0.89737
Node1	3826	1	0.10263	0.89737
Node1	3827	0	0.68563	0.31437
Node1	3828	0	0.98334	0.01666
Node1	3829	1	0.05797	0.94203
Node1	3830	0	0.95402	0.04598
Node1	3831	1	0.10263	0.89737
Node1	3832	1	0.00437	0.99563
Node1	3833	0	0.68563	0.31437
Node1	3834	1	0.00437	0.99563
Node1	3835	1	0.00437	0.99563
Node1	3836	1	0.07443	0.92557
Node1	3837	1	0.00437	0.99563
Node1	3838	1	0.05194	0.94806
Node1	3839	1	0.05797	0.94203
Node1	3840	1	0.00437	0.99563
Node1	3841	1	0.00437	0.99563
Node1	3842	0	0.68563	0.31437
Node1	3843	1	0.05797	0.94203
Node1	3844	1	0.00437	0.99563
Node1	3845	1	0.10263	0.89737
Node1	3846	0	0.57642	0.42358
Node1	3847	1	0.00437	0.99563
Node1	3848	1	0.05797	0.94203
Node1	3849	1	0.07732	0.92268
Node1	3850	1	0.00595	0.99405
Node1	3851	1	0.05797	0.94203
Node1	3852	1	0.08857	0.91143
Node1	3853	1	0.10263	0.89737
Node1	3854	1	0.00437	0.99563
Node1	3855	1	0.10218	0.89782
Node1	3856	0	0.79549	0.20451
Node1	3857	0	0.68563	0.31437
Node1	3858	0	0.58779	0.41221
Node1	3859	1	0.00437	0.99563
Node1	3860	1	0.00437	0.99563
Node1	3861	1	0.04356	0.95644
Node1	3862	1	0.04356	0.95644
Node1	3863	1	0.05797	0.94203
Node1	3864	1	0.05797	0.94203
Node1	3865	1	0.10271	0.89729
Node1	3866	1	0.00437	0.99563
Node1	3867	0	0.99827	0.00173
Node1	3868	0	0.95231	0.04769
Node1	3869	0	0.68563	0.31437
Node1	3870	0	0.97473	0.02527
Node1	3871	1	0.13476	0.86524
Node1	3872	0	0.97477	0.02523
Node1	3873	1	0.05194	0.94806
Node1	3874	0	0.68563	0.31437
Node1	3875	1	0.00437	0.99563
Node1	3876	1	0.00595	0.99405
Node1	3877	1	0.00437	0.99563
Node1	3878	1	0.10263	0.89737
Node1	3879	1	0.00437	0.99563
Node1	3880	1	0.00437	0.99563
Node1	3881	1	0.00437	0.99563
Node1	3882	0	0.67666	0.32334
Node1	3883	1	0.00437	0.99563
Node1	3884	1	0.00806	0.99194
Node1	3885	1	0.15476	0.84524
Node1	3886	1	0.10263	0.89737
Node1	3887	0	0.58779	0.41221
Node1	3888	0	0.58779	0.41221
Node1	3889	0	0.99372	0.00628
Node1	3890	0	0.98334	0.01666
Node1	3891	1	0.07732	0.92268
Node1	3892	1	0.15476	0.84524
Node1	3893	1	0.00437	0.99563
Node1	3894	0	0.74870	0.25130
Node1	3895	1	0.05194	0.94806
Node1	3896	1	0.05194	0.94806
Node1	3897	1	0.00437	0.99563
Node1	3898	1	0.00437	0.99563
Node1	3899	1	0.00437	0.99563
Node1	3900	1	0.00437	0.99563
Node1	3901	1	0.00595	0.99405
Node1	3902	0	0.99495	0.00505
Node1	3903	1	0.00595	0.99405
Node1	3904	1	0.00437	0.99563
Node1	3905	0	0.98009	0.01991
Node1	3906	0	0.71665	0.28335
Node1	3907	0	0.71665	0.28335
Node1	3908	0	0.99569	0.00431
Node1	3909	1	0.00437	0.99563
Node1	3910	0	0.67666	0.32334
Node1	3911	0	0.97477	0.02523
Node1	3912	1	0.05797	0.94203
Node1	3913	1	0.00437	0.99563
Node1	3914	1	0.00437	0.99563
Node1	3915	0	0.61560	0.38440
Node1	3916	0	0.99815	0.00185
Node1	3917	0	0.95231	0.04769
Node1	3918	1	0.13476	0.86524
Node1	3919	1	0.10263	0.89737
Node1	3920	1	0.11460	0.88540
Node1	3921	1	0.00437	0.99563
Node1	3922	1	0.00437	0.99563
Node1	3923	0	0.95231	0.04769
Node1	3924	1	0.00437	0.99563
Node1	3925	0	0.93287	0.06713
Node1	3926	1	0.00595	0.99405
Node1	3927	0	0.90872	0.09128
Node1	3928	1	0.00437	0.99563
Node1	3929	1	0.00595	0.99405
Node1	3930	1	0.10263	0.89737
Node1	3931	1	0.05797	0.94203
Node1	3932	1	0.02915	0.97085
Node1	3933	1	0.05797	0.94203
Node1	3934	1	0.05797	0.94203
Node1	3935	0	0.65420	0.34580
Node1	3936	0	0.99825	0.00175
Node1	3937	0	0.52963	0.47037
Node1	3938	1	0.05797	0.94203
Node1	3939	1	0.05194	0.94806
Node1	3940	1	0.05194	0.94806
Node1	3941	1	0.00437	0.99563
Node1	3942	1	0.00437	0.99563
Node1	3943	0	0.67666	0.32334
Node1	3944	1	0.05194	0.94806
Node1	3945	1	0.00806	0.99194
Node1	3946	1	0.00806	0.99194
Node1	3947	1	0.00437	0.99563
Node1	3948	0	0.91870	0.08130
Node1	3949	0	0.91870	0.08130
Node1	3950	1	0.10263	0.89737
Node1	3951	1	0.10263	0.89737
Node1	3952	0	0.98163	0.01837
Node1	3953	1	0.00437	0.99563
Node1	3954	0	0.96700	0.03300
Node1	3955	1	0.05797	0.94203
Node1	3956	1	0.00437	0.99563
Node1	3957	1	0.00437	0.99563
Node1	3958	1	0.00595	0.99405
Node1	3959	1	0.05194	0.94806
Node1	3960	0	0.61560	0.38440
Node1	3961	1	0.00437	0.99563
Node1	3962	1	0.00437	0.99563
Node1	3963	1	0.00437	0.99563
Node1	3964	1	0.00437	0.99563
Node1	3965	1	0.00437	0.99563
Node1	3966	1	0.10271	0.89729
Node1	3967	1	0.00437	0.99563
Node1	3968	1	0.05797	0.94203
Node1	3969	0	0.69404	0.30596
Node1	3970	0	0.95402	0.04598
Node1	3971	1	0.11460	0.88540
Node1	3972	1	0.05797	0.94203
Node1	3973	1	0.00437	0.99563
Node1	3974	1	0.05797	0.94203
Node1	3975	0	0.74760	0.25240
Node1	3976	1	0.10263	0.89737
Node1	3977	1	0.00437	0.99563
Node1	3978	1	0.00699	0.99301
Node1	3979	0	0.99825	0.00175
Node1	3980	0	0.98009	0.01991
Node1	3981	0	0.68563	0.31437
Node1	3982	1	0.04990	0.95010
Node1	3983	1	0.00437	0.99563
Node1	3984	1	0.07732	0.92268
Node1	3985	1	0.00437	0.99563
Node1	3986	1	0.15476	0.84524
Node1	3987	1	0.00437	0.99563
Node1	3988	0	0.67253	0.32747
Node1	3989	1	0.15476	0.84524
Node1	3990	0	0.61560	0.38440
Node1	3991	0	0.61560	0.38440
Node1	3992	1	0.00437	0.99563
Node1	3993	1	0.00699	0.99301
Node1	3994	1	0.00437	0.99563
Node1	3995	0	0.58779	0.41221
Node1	3996	0	0.58779	0.41221
Node1	3997	0	0.68563	0.31437
Node1	3998	-	0.30274	0.69726
Node1	3999	1	0.08857	0.91143
Node1	4000	0	0.98009	0.01991
Node1	4001	0	0.99714	0.00286
Node1	4002	1	0.00595	0.99405
Node1	4003	0	0.93287	0.06713
Node1	4004	1	0.00595	0.99405
Node1	4005	0	0.97254	0.02746
Node1	4006	1	0.10263	0.89737
Node1	4007	1	0.10263	0.89737
Node1	4008	1	0.00437	0.99563
Node1	4009	0	0.67666	0.32334
Node1	4010	1	0.00806	0.99194
Node1	4011	1	0.00699	0.99301
Node1	4012	1	0.13476	0.86524
Node1	4013	1	0.05797	0.94203
Node1	4014	1	0.05797	0.94203
Node1	4015	1	0.00437	0.99563
Node1	4016	1	0.00437	0.99563
Node1	4017	1	0.00437	0.99563
Node1	4018	1	0.00437	0.99563
Node1	4019	1	0.03673	0.96327
Node1	4020	1	0.00437	0.99563
Node1	4021	1	0.00437	0.99563
Node1	4022	1	0.00437	0.99563
Node1	4023	0	0.98334	0.01666
Node1	4024	1	0.00437	0.99563
Node1	4025	0	0.99827	0.00173
Node1	4026	1	0.00437	0.99563
Node1	4027	1	0.00437	0.99563
Node1	4028	1	0.05797	0.94203
Node1	4029	1	0.12790	0.87210
Node1	4030	1	0.11660	0.88340
Node1	4031	-	0.42145	0.57855
Node1	4032	1	0.07732	0.92268
Node1	4033	0	0.57518	0.42482
Node1	4034	1	0.00437	0.99563
Node1	4035	1	0.17459	0.82541
Node1	4036	1	0.10263	0.89737
Node1	4037	0	0.97659	0.02341
Node1	4038	0	0.95231	0.04769
Node1	4039	1	0.00595	0.99405
Node1	4040	1	0.00437	0.99563
Node1	4041	1	0.00437	0.99563
Node1	4042	-	0.29600	0.70400
Node1	4043	1	0.11902	0.88098
Node1	4044	0	0.99815	0.00185
Node1	4045	1	0.00437	0.99563
Node1	4046	1	0.00437	0.99563
Node1	4047	0	0.59749	0.40251
Node1	4048	0	0.80828	0.19172
Node1	4049	0	0.95685	0.04315
Node1	4050	0	0.97254	0.02746
Node1	4051	0	0.98334	0.01666
Node1	4052	0	0.99815	0.00185
Node1	4053	0	0.99827	0.00173
Node1	4054	0	0.99569	0.00431
Node1	4055	1	0.00437	0.99563
Node1	4056	0	0.98334	0.01666
Node1	4057	1	0.00437	0.99563
Node1	4058	1	0.05194	0.94806
Node1	4059	1	0.05194	0.94806
Node1	4060	-	0.35098	0.64902
Node1	4061	1	0.00595	0.99405
Node1	4062	1	0.00437	0.99563
Node1	4063	1	0.00437	0.99563
Node1	4064	-	0.41752	0.58248
Node1	4065	-	0.41752	0.58248
Node1	4066	-	0.41752	0.58248
Node1	4067	0	0.94912	0.05088
Node1	4068	-	0.41752	0.58248
Node1	4069	-	0.41752	0.58248
Node1	4070	0	0.99827	0.00173
Node1	4071	1	0.00595	0.99405
Node1	4072	1	0.00437	0.99563
Node1	4073	1	0.00437	0.99563
Node1	4074	0	0.61560	0.38440
Node1	4075	1	0.05797	0.94203
Node1	4076	1	0.00437	0.99563
Node1	4077	1	0.00437	0.99563
Node1	4078	1	0.05797	0.94203
Node1	4079	1	0.05797	0.94203
Node1	4080	1	0.05194	0.94806
Node1	4081	1	0.05194	0.94806
Node1	4082	0	0.99815	0.00185
Node1	4083	0	0.95231	0.04769
Node1	4084	0	0.98334	0.01666
Node1	4085	0	0.99815	0.00185
Node1	4086	1	0.00437	0.99563
Node1	4087	1	0.00437	0.99563
Node1	4088	1	0.00437	0.99563
Node1	4089	1	0.00699	0.99301
Node1	4090	1	0.00437	0.99563
Node1	4091	1	0.10263	0.89737
Node1	4092	0	0.96446	0.03554
Node1	4093	1	0.08968	0.91032
Node1	4094	1	0.00437	0.99563
Node1	4095	1	0.00595	0.99405
Node1	4096	1	0.00437	0.99563
Node1	4097	1	0.07732	0.92268
Node1	4098	1	0.00437	0.99563
Node1	4099	0	0.95410	0.04590
Node1	4100	1	0.00437	0.99563
Node1	4101	1	0.05797	0.94203
Node1	4102	1	0.00437	0.99563
Node1	4103	-	0.43414	0.56586
Node1	4104	1	0.05797	0.94203
Node1	4105	1	0.00437	0.99563
Node1	4106	1	0.00699	0.99301
Node1	4107	1	0.00437	0.99563
Node1	4108	1	0.00595	0.99405
Node1	4109	1	0.11660	0.88340
Node1	4110	1	0.11660	0.88340
Node1	4111	0	0.64892	0.35108
Node1	4112	1	0.07443	0.92557
Node1	4113	1	0.00437	0.99563
Node1	4114	1	0.00437	0.99563
Node1	4115	1	0.00699	0.99301
Node1	4116	1	0.00437	0.99563
Node1	4117	1	0.07443	0.92557
Node1	4118	1	0.17459	0.82541
Node1	4119	1	0.00437	0.99563
Node1	4120	1	0.05797	0.94203
Node1	4121	0	0.96700	0.03300
Node1	4122	1	0.00437	0.99563
Node1	4123	1	0.00437	0.99563
Node1	4124	1	0.00437	0.99563
Node1	4125	1	0.00595	0.99405
Node1	4126	1	0.00437	0.99563
Node1	4127	0	0.79549	0.20451
Node1	4128	1	0.00437	0.99563
Node1	4129	1	0.00437	0.99563
Node1	4130	1	0.00595	0.99405
Node1	4131	1	0.00699	0.99301
Node1	4132	0	0.99495	0.00505
Node1	4133	0	0.99827	0.00173
Node1	4134	0	0.68563	0.31437
Node1	4135	-	0.43414	0.56586
Node1	4136	-	0.43414	0.56586
Node1	4137	1	0.00437	0.99563
Node1	4138	1	0.00437	0.99563
Node1	4139	0	0.61296	0.38704
Node1	4140	1	0.07732	0.92268
Node1	4141	1	0.00437	0.99563
Node1	4142	1	0.07732	0.92268
Node1	4143	1	0.10263	0.89737
Node1	4144	1	0.10263	0.89737
Node1	4145	1	0.00437	0.99563
Node1	4146	1	0.00437	0.99563
Node1	4147	1	0.00437	0.99563
Node1	4148	1	0.00437	0.99563
Node1	4149	0	0.99495	0.00505
Node1	4150	0	0.99827	0.00173
Node1	4151	1	0.07443	0.92557
Node1	4152	1	0.00437	0.99563
Node1	4153	1	0.00699	0.99301
Node1	4154	1	0.00699	0.99301
Node1	4155	1	0.00437	0.99563
Node1	4156	1	0.00437	0.99563
Node1	4157	1	0.00437	0.99563
Node1	4158	1	0.00595	0.99405
Node1	4159	1	0.00437	0.99563
Node1	4160	1	0.05194	0.94806
Node1	4161	1	0.00437	0.99563
Node1	4162	1	0.05194	0.94806
Node1	4163	1	0.00437	0.99563
Node1	4164	0	0.95231	0.04769
Node1	4165	0	0.99827	0.00173
Node1	4166	1	0.00806	0.99194
Node1	4167	1	0.00437	0.99563
Node1	4168	1	0.00595	0.99405
Node1	4169	1	0.00437	0.99563
Node1	4170	1	0.00437	0.99563
Node1	4171	1	0.00437	0.99563
Node1	4172	1	0.07443	0.92557
Node1	4173	1	0.00437	0.99563
Node1	4174	1	0.00437	0.99563
Node1	4175	1	0.00595	0.99405
Node1	4176	1	0.07443	0.92557
Node1	4177	-	0.38783	0.61217
Node1	4178	1	0.05194	0.94806
Node1	4179	1	0.00437	0.99563
Node1	4180	1	0.00437	0.99563
Node1	4181	1	0.05194	0.94806
Node1	4182	1	0.00437	0.99563
Node1	4183	1	0.08857	0.91143
Node1	4184	1	0.10263	0.89737
Node1	4185	1	0.00595	0.99405
Node1	4186	1	0.07443	0.92557
Node1	4187	1	0.00437	0.99563
Node1	4188	1	0.00437	0.99563
Node1	4189	1	0.00437	0.99563
Node1	4190	1	0.05194	0.94806
Node1	4191	1	0.00437	0.99563
Node1	4192	1	0.00437	0.99563
Node1	4193	1	0.00437	0.99563
Node1	4194	1	0.00437	0.99563
Node1	4195	1	0.00806	0.99194
Node1	4196	0	0.97603	0.02397
Node1	4197	0	0.79240	0.20760
Node1	4198	0	0.71941	0.28059
Node1	4199	1	0.00437	0.99563
Node1	4200	1	0.05797	0.94203
Node1	4201	1	0.11902	0.88098
Node1	4202	1	0.04945	0.95055
Node1	4203	1	0.00595	0.99405
Node1	4204	0	0.99495	0.00505
Node1	4205	0	0.98197	0.01803
Node1	4206	1	0.00437	0.99563
Node1	4207	-	0.29600	0.70400
Node1	4208	1	0.00437	0.99563
Node1	4209	0	0.74760	0.25240
Node1	4210	0	0.79549	0.20451
Node1	4211	1	0.00916	0.99084
Node1	4212	1	0.00437	0.99563
Node1	4213	1	0.05797	0.94203
Node1	4214	1	0.10263	0.89737
Node1	4215	1	0.05797	0.94203
Node1	4216	1	0.00437	0.99563
Node1	4217	1	0.00437	0.99563
Node1	4218	1	0.00437	0.99563
Node1	4219	1	0.05194	0.94806
Node1	4220	1	0.00806	0.99194
Node1	4221	1	0.05194	0.94806
Node1	4222	1	0.00437	0.99563
Node1	4223	1	0.00437	0.99563
Node1	4224	1	0.05194	0.94806
Node1	4225	1	0.00437	0.99563
Node1	4226	0	0.99619	0.00381
Node1	4227	1	0.00699	0.99301
Node1	4228	1	0.00437	0.99563
Node1	4229	1	0.00437	0.99563
Node1	4230	0	0.61560	0.38440
Node1	4231	0	0.68563	0.31437
Node1	4232	1	0.10263	0.89737
Node1	4233	0	0.67666	0.32334
Node1	4234	0	0.58779	0.41221
Node1	4235	1	0.00437	0.99563
Node1	4236	1	0.00437	0.99563
Node1	4237	1	0.00437	0.99563
Node1	4238	1	0.00437	0.99563
Node1	4239	1	0.00437	0.99563
Node1	4240	1	0.00437	0.99563
Node1	4241	0	0.99616	0.00384
Node1	4242	0	0.94318	0.05682
Node1	4243	1	0.00437	0.99563
Node1	4244	1	0.00437	0.99563
Node1	4245	1	0.05194	0.94806
Node1	4246	1	0.05797	0.94203
Node1	4247	1	0.00437	0.99563
Node1	4248	1	0.00437	0.99563
Node1	4249	1	0.00437	0.99563
Node1	4250	1	0.00595	0.99405
Node1	4251	0	0.99815	0.00185
Node1	4252	0	0.99827	0.00173
Node1	4253	0	0.99825	0.00175
Node1	4254	0	0.99495	0.00505
Node1	4255	0	0.58779	0.41221
Node1	4256	0	0.58779	0.41221
Node1	4257	1	0.00916	0.99084
Node1	4258	-	0.43414	0.56586
Node1	4259	1	0.00437	0.99563
Node1	4260	1	0.00437	0.99563
Node1	4261	1	0.00437	0.99563
Node1	4262	-	0.29600	0.70400
Node1	4263	1	0.00699	0.99301
Node1	4264	1	0.02915	0.97085
Node1	4265	1	0.00437	0.99563
Node1	4266	0	0.99815	0.00185
Node1	4267	1	0.00437	0.99563
Node1	4268	1	0.00437	0.99563
Node1	4269	1	0.00437	0.99563
Node1	4270	1	0.00595	0.99405
Node1	4271	1	0.00437	0.99563
Node1	4272	1	0.00437	0.99563
Node1	4273	1	0.00437	0.99563
Node1	4274	1	0.05797	0.94203
Node1	4275	0	0.98334	0.01666
Node1	4276	0	0.97659	0.02341
Node1	4277	1	0.07443	0.92557
Node1	4278	1	0.05194	0.94806
Node1	4279	0	0.97254	0.02746
Node1	4280	1	0.00595	0.99405
Node1	4281	1	0.00437	0.99563
Node1	4282	1	0.00437	0.99563
Node1	4283	1	0.00437	0.99563
Node1	4284	0	0.99827	0.00173
Node1	4285	0	0.57642	0.42358
Node1	4286	1	0.00437	0.99563
Node1	4287	1	0.00437	0.99563
Node1	4288	0	0.67666	0.32334
Node1	4289	1	0.00699	0.99301
Node1	4290	1	0.04945	0.95055
Node1	4291	0	0.99815	0.00185
Node1	4292	1	0.00699	0.99301
Node1	4293	1	0.00595	0.99405
Node1	4294	1	0.07443	0.92557
Node1	4295	0	0.97659	0.02341
Node1	4296	0	0.97477	0.02523
Node1	4297	1	0.00437	0.99563
Node1	4298	1	0.00437	0.99563
Node1	4299	1	0.00437	0.99563
Node1	4300	-	0.29600	0.70400
Node1	4301	1	0.00437	0.99563
Node1	4302	1	0.05194	0.94806
Node1	4303	0	0.65420	0.34580
Node1	4304	0	0.95231	0.04769
Node1	4305	1	0.00437	0.99563
Node1	4306	0	0.80828	0.19172
Node1	4307	1	0.11929	0.88071
Node1	4308	1	0.00437	0.99563
Node1	4309	1	0.00595	0.99405
Node1	4310	0	0.71941	0.28059
Node1	4311	1	0.08968	0.91032
Node1	4312	0	0.67666	0.32334
Node1	4313	1	0.00595	0.99405
```
