## Supplementary material for "Concurrent evolution of anti-aging gene duplications and cellular phenotypes in long-lived turtles": Source data files and figure supplements: matrix.phy.treefile.tree

```
(Snake:0.2380849165,Gallus:0.1729376117,(((Chelonoidis_abingdonii:0.1680768768,Gopherus_evgoodei:0.1224755226)Node4:0.0190453516,(Chrysemys_picta:0.1791900463,Terrapene_carolina_triunguis:0.2731179119)Node5:0.0000024645)Node3:0.1190161544,Pelodiscus_sinensis:0.2178774540)Node2:0.0143404323)Node1;
```
